## Supplemental Materials 1 for "Genome sequencing and multi-stage, blood-feeding, and tissue-specific transcriptome atlas of the Rocky Mountain wood tick provide a critical resource for this vector": bisque4.txt

```
Trnai-aau_12
LOC129382227
LOC126530809
LOC126521515
LOC126522100
Trnay-gua_15
LOC126523741
LOC126523375
LOC126524273
LOC126524811
LOC129383607
LOC126526710
Trnas-uga_29
LOC126528664
LOC126528692
LOC126529269
LOC126534965
LOC126534986
LOC126534958
LOC126535018
LOC126535413
LOC126535633
LOC126535658
Trnas-gga_124
LOC129386622
LOC126538335
LOC126538891
LOC126538893
LOC126540103
LOC126541020
LOC126540762
LOC126540272
LOC126540294
LOC126541027
LOC126541191
LOC129387693
Trnas-cga_125
LOC129380234
LOC126547412
Trnap-agg_24
LOC126547678
Trnap-cgg_74
Trnaw-cca_71
Trnaw-cca_75
Trnaw-cca_77
Trnav-cac_22
Trnav-cac_36
Trnav-cac_54
Trnak-uuu_42
LOC126516966
LOC126517646
LOC129381450
LOC126518110
LOC129381380
LOC126518411
LOC126518537
LOC126519341
LOC126519251
LOC126519408
LOC126519857
LOC129382100
LOC126520276
```
