## Supplemental Materials 1 for "Genome sequencing and multi-stage, blood-feeding, and tissue-specific transcriptome atlas of the Rocky Mountain wood tick provide a critical resource for this vector": black.txt

```
LOC126530482
LOC126530724
LOC129385218
LOC126533684
LOC126539273
LOC129386566
LOC126539649
LOC126539821
LOC129386702
LOC129381804
LOC126521888
LOC126526335
LOC129383325
LOC126526814
LOC126526864
LOC129383552
LOC129383553
LOC126527398
LOC126527510
LOC126527520
LOC129383697
LOC126527713
LOC126527758
LOC126527769
LOC129383741
LOC129383746
LOC129384123
LOC126530210
LOC126530242
LOC129384348
LOC126531023
LOC126531034
LOC129384572
LOC126531188
LOC129384597
LOC126531192
LOC129384602
LOC129384797
LOC129384801
LOC126532232
LOC126533380
LOC126535361
LOC126535372
LOC129385417
LOC129385401
LOC129385465
LOC126536790
LOC126537023
LOC126537057
LOC129385999
LOC129386083
LOC126537181
LOC129386096
LOC129386153
LOC129386167
LOC126538395
LOC126538493
LOC126538546
LOC126538065
LOC126538953
LOC126539334
LOC129386325
LOC129386726
LOC129386336
LOC126540448
LOC129387406
LOC126540748
LOC126541870
LOC126542062
LOC126542535
LOC126542762
LOC129380386
LOC129387659
LOC126544156
LOC126544200
LOC129387660
LOC126544265
LOC126544233
LOC129380441
LOC126544278
LOC129380445
LOC129387671
LOC126542811
LOC126544303
LOC126544309
LOC126544573
LOC126543358
LOC126545003
LOC126544939
LOC126544968
LOC129387637
LOC126544988
LOC126545148
LOC129380608
LOC126545528
LOC126545873
LOC126545903
LOC126545895
LOC126546084
LOC126546104
LOC129387753
LOC126547064
LOC126547376
LOC126547335
LOC126547506
LOC126547615
LOC129381001
LOC126520793
LOC126520817
LOC126547896
LOC126548270
LOC126548284
LOC129381144
LOC126520686
LOC126516798
LOC126516829
LOC129387914
LOC126518234
LOC129387920
LOC126518259
LOC126518681
LOC126519205
LOC126519436
LOC129387952
LOC126520584
LOC126520886
LOC126520900
LOC126520883
LOC126520602
LOC126520954
LOC129382168
LOC126520790
LOC126521507
LOC129382211
LOC129382218
LOC126521218
LOC126521529
LOC126521244
LOC126521358
LOC126521187
LOC126521744
LOC126521440
LOC126521577
LOC126521495
LOC126521487
LOC126521491
LOC129382304
LOC126522075
LOC126521814
LOC126521834
LOC126521859
LOC126522055
LOC129380080
LOC129382408
LOC129382355
LOC126522249
LOC126522341
LOC126522406
LOC126522422
LOC129382376
LOC129382377
LOC129382379
LOC129382461
LOC129382465
LOC129382387
LOC126522550
LOC126523017
LOC126523089
LOC129382391
LOC126523087
LOC126523066
LOC129382479
LOC129382478
LOC126523082
LOC126523081
LOC126523073
LOC126523078
LOC129382480
LOC126523067
LOC126522633
LOC126522659
LOC126522660
LOC129382491
LOC129382490
LOC126522672
Trnae-cuc_37
LOC126522789
LOC126522818
LOC126522855
LOC126522882
LOC126522889
LOC126523426
LOC126523676
LOC129382712
LOC126523486
LOC129382625
LOC126523534
LOC129382627
LOC129382662
LOC126523662
LOC126523973
LOC129382834
LOC126524045
LOC126524271
LOC129383032
LOC126524279
LOC126524317
LOC129383050
LOC126524755
LOC126524380
LOC129383060
LOC129382922
LOC126524402
LOC126524431
LOC129382953
LOC129382858
LOC126524438
LOC126524445
LOC129382958
LOC126524447
LOC129382964
LOC126524673
LOC129383072
LOC129382968
LOC126524459
LOC126524490
LOC126524492
LOC126524498
LOC126524500
LOC126524505
LOC126524531
LOC126524598
LOC129383021
LOC126524665
LOC126525101
LOC126525111
LOC126524997
LOC126525307
LOC126525121
LOC126525122
LOC126525132
LOC129383148
LOC126525139
LOC129383149
LOC126525137
LOC129383199
LOC129383197
LOC126525134
LOC129383150
LOC126525135
LOC126525142
LOC126525141
LOC126525178
LOC126525183
LOC129383158
LOC126525038
LOC126525202
LOC126525252
LOC126525228
LOC126525291
LOC126525471
LOC126525510
LOC126525530
LOC126525538
LOC126525541
LOC129383239
LOC129383248
LOC126526072
LOC126525659
LOC126525699
LOC126525701
LOC126525702
LOC126525704
LOC126526030
LOC126525735
LOC126525742
LOC126525729
LOC126525726
LOC126525756
LOC126525758
LOC126525739
LOC126525755
LOC126526037
LOC126525762
LOC126525748
LOC129383272
LOC129383273
LOC126525764
LOC126525763
LOC129383274
LOC129383356
LOC129383359
LOC129383276
LOC129383277
LOC129383278
LOC129383279
LOC129383280
LOC129383281
LOC129383283
LOC129383284
LOC129383285
LOC126525779
LOC129383286
LOC126525801
LOC126525805
LOC126526051
LOC129383412
LOC129383444
LOC129383447
LOC126526199
LOC126526294
LOC126526292
LOC129383541
LOC126526306
LOC126526311
LOC126526313
LOC126526314
LOC126526240
LOC126526337
LOC126526346
LOC129383488
LOC126526347
LOC126526348
LOC126526349
LOC126526352
LOC129383490
LOC126526271
LOC129383504
LOC126526492
LOC129383509
LOC129383606
LOC126526644
LOC126526649
LOC126526654
LOC126526655
LOC129383612
LOC126526907
LOC129383737
LOC129383744
LOC126526953
LOC126526990
LOC126527147
LOC126527140
LOC126527143
LOC126527169
LOC126527182
LOC126527200
LOC126527235
LOC126527244
LOC129383788
LOC126527265
LOC126527287
LOC126527310
LOC126527311
LOC129383803
LOC126527316
LOC126527320
LOC126527325
LOC126527334
LOC129383808
LOC126527382
LOC129383819
LOC129383727
LOC126527597
LOC126527664
LOC129383888
LOC129383872
LOC126527955
LOC126528022
LOC126528546
LOC126528089
LOC126528091
LOC126528098
LOC129380101
LOC126528104
LOC129384173
LOC126528105
LOC126528565
LOC129383969
LOC129383971
LOC129383972
LOC126528212
LOC129384071
LOC126528211
LOC126528594
LOC126528213
LOC126528595
LOC126528596
LOC126528252
LOC126528260
LOC126528284
LOC126528286
LOC126527833
LOC126528369
LOC129384159
LOC126528483
LOC129383943
LOC129383945
LOC126528508
LOC126528926
LOC126528928
LOC126528935
LOC129384322
LOC126529474
LOC126529475
LOC126529162
LOC126529160
LOC129384240
LOC129384241
LOC129384248
LOC126529268
LOC129384250
LOC126529275
LOC126529294
LOC126529321
LOC126529322
LOC129384264
LOC126529332
LOC126529485
LOC129384277
LOC126528907
LOC126529383
LOC126529379
LOC126529393
LOC129384280
LOC126529800
LOC126529744
LOC126529742
LOC126530130
LOC126530132
LOC126529943
LOC129384596
LOC126530026
LOC126530027
LOC126530029
LOC126530096
LOC129384608
LOC126530049
LOC129380172
LOC126530250
LOC129384620
LOC129384623
LOC129384627
LOC129384645
LOC129384630
LOC126530279
LOC129384671
LOC126530292
LOC126530296
LOC129384634
LOC129384925
LOC129384694
LOC126530440
LOC129384696
LOC126530475
LOC129384943
LOC126530563
LOC126532396
LOC129384878
LOC129384987
LOC126530721
LOC129384992
LOC126530829
LOC126530850
LOC126530949
LOC126530975
LOC126532411
LOC126530989
LOC126530995
LOC126530997
LOC126531006
LOC126531004
LOC126532285
LOC126532292
LOC126532280
LOC126531053
LOC129380078
LOC129385059
LOC126531095
LOC126532418
LOC126531139
LOC129384790
LOC126531238
LOC126531345
LOC126531346
LOC126531399
LOC126531439
LOC126531531
LOC126531526
LOC126531532
LOC126531567
LOC126531577
LOC126531597
LOC126532477
LOC126531622
LOC126531632
LOC126531681
LOC126531700
LOC126532218
LOC126531712
LOC126531718
LOC126532446
LOC126532447
LOC126531719
LOC129385174
LOC126531759
LOC129385231
LOC126532996
LOC126533085
LOC129385282
LOC126533086
LOC126533104
LOC126533246
LOC126533113
LOC126533184
LOC126533427
LOC126533540
LOC126533468
LOC129385315
LOC126533542
LOC126534470
LOC126534471
LOC126533594
LOC126533644
LOC126533657
LOC126533665
LOC126533688
LOC129385336
LOC126533744
LOC126533740
LOC129385583
LOC129385528
LOC126533745
LOC129385338
LOC126534900
LOC126533746
LOC129385584
LOC126533748
LOC126533749
LOC129385586
LOC129385585
LOC129385339
LOC126534901
LOC126534498
LOC129380168
LOC126533752
LOC126533753
LOC126533750
LOC126533754
LOC126533756
LOC126533757
LOC129385343
LOC129385344
LOC129385594
LOC126533758
LOC126534904
LOC126533762
LOC129385347
LOC126533764
LOC129385348
LOC129385350
LOC126533765
LOC129385595
LOC126534501
LOC126534556
LOC129380059
LOC126533806
LOC126533810
LOC126534528
LOC129385609
LOC126534912
LOC126533817
LOC126533818
LOC126533825
LOC126533828
LOC126533827
LOC126533830
LOC126533837
LOC126533833
LOC129385367
LOC126533832
LOC129385616
LOC129385368
LOC126533835
LOC129385369
LOC129385623
LOC129385370
LOC126533840
LOC126533885
LOC126534998
LOC126533897
LOC129385396
LOC129385639
LOC126533945
LOC126533942
LOC129385798
LOC129380063
LOC126533944
LOC126533949
LOC126533952
LOC126533953
LOC126534692
LOC126534923
LOC126533954
LOC126533958
LOC126533968
LOC126533974
LOC126534643
LOC126534650
LOC129380201
LOC126534634
LOC126534623
LOC129385422
LOC126534722
LOC126533998
LOC129385672
LOC126534729
LOC126534730
LOC129385427
LOC126534013
LOC126534033
LOC126534032
LOC126534066
LOC126534060
LOC126534061
LOC126534072
LOC126534059
LOC126534058
LOC126534053
LOC129380100
LOC126534055
LOC129380119
LOC126534040
LOC126534075
LOC129385434
LOC126534048
LOC126534049
LOC129380181
LOC126534056
LOC129385436
LOC129385437
LOC126534079
LOC126534081
LOC129385692
LOC126534930
LOC129385706
LOC129385704
LOC129385705
LOC126534133
LOC129385451
LOC129385707
LOC129385708
LOC129385829
LOC126534137
LOC126534777
LOC126534154
LOC126534168
LOC126534790
LOC129385725
LOC126534942
LOC126534176
LOC126534202
LOC126534271
LOC129385734
LOC126534277
LOC129385845
LOC129385737
LOC129385477
LOC126534291
LOC129380081
LOC126534303
LOC126534304
LOC126534312
LOC126534821
LOC129385853
LOC126534313
LOC126534335
LOC126534339
LOC126534838
LOC126534336
LOC126534342
LOC126534348
LOC126534351
LOC126534950
LOC129385763
LOC126534374
LOC129385766
LOC126534380
LOC126534377
LOC126534376
LOC126534849
LOC126534388
LOC126534403
LOC126534401
LOC126534398
LOC126534402
LOC126534405
LOC129385505
LOC126534418
LOC126534955
LOC129385508
LOC129385778
LOC129385781
LOC126534430
LOC126534429
LOC129385785
LOC126534451
LOC126534455
LOC126534457
LOC126534458
LOC126535280
LOC129385881
LOC129385882
LOC126535281
LOC126535283
LOC126535671
LOC129386028
LOC126535686
LOC129386063
LOC129386065
LOC129386067
LOC129386068
LOC126535926
LOC129386109
LOC126535958
LOC126535807
LOC126535819
LOC126535994
LOC126536002
LOC126536012
LOC126535854
LOC126536876
LOC126536906
LOC126536935
LOC126536643
LOC126536956
LOC126537024
LOC126537049
LOC126537089
LOC126537139
LOC126537146
LOC129386341
LOC126537177
LOC126536123
LOC126536133
LOC126536131
LOC126536134
LOC126536153
LOC126536151
LOC126536166
LOC126536186
LOC126536244
LOC126536258
LOC126536267
LOC126536290
LOC126536297
LOC126536326
LOC126536446
LOC126536454
LOC126536504
LOC126536516
LOC126536539
LOC129386372
LOC129386293
LOC129386392
LOC126537474
LOC126537400
LOC129386444
LOC129386445
LOC129386446
LOC126537578
LOC126537602
LOC126537605
LOC126537623
LOC129386462
LOC129386461
LOC126537812
LOC129386463
LOC126537807
LOC129386464
LOC129380102
LOC129380221
LOC126537810
LOC126537808
LOC126537806
LOC129386526
LOC126537825
LOC126537720
LOC126537834
LOC129386474
LOC129386539
LOC126537840
LOC126537907
LOC129386493
LOC129386553
LOC126537962
LOC126537967
LOC126537955
LOC126537958
LOC129386555
LOC129386556
LOC126537963
LOC126537957
LOC126537966
LOC129380055
LOC126537989
LOC126537986
LOC126537982
LOC129386583
LOC126538285
LOC129386640
LOC126538498
LOC129386754
LOC129386755
LOC126538711
LOC129386728
LOC129386761
LOC129386736
LOC129386737
LOC129386785
LOC129386786
LOC126538794
LOC126538848
LOC126538855
LOC126538860
LOC126538862
LOC126538888
LOC126538927
LOC129386850
LOC126538928
LOC129386839
LOC126539061
LOC126539069
LOC129386863
LOC126539136
LOC129386879
LOC126539167
LOC129386906
LOC126538979
LOC126539164
LOC126539168
LOC126539161
LOC126538984
LOC126539193
LOC126539186
LOC126539185
LOC126539200
LOC126539003
LOC126539265
LOC126539408
LOC126539433
LOC126539451
LOC126539469
LOC126539625
LOC126539538
LOC126539547
LOC126539556
LOC126539330
LOC126539364
LOC129386983
LOC129387006
LOC126539684
LOC129387133
LOC126539867
LOC129387087
LOC126539783
LOC126539873
LOC126539895
LOC126539896
LOC126539902
LOC126539798
LOC126539950
LOC126539963
LOC126539765
LOC126539993
LOC126540205
LOC126540256
LOC126540144
LOC126540777
LOC126540779
LOC129387196
LOC129387197
LOC126540344
LOC126540348
LOC126540409
LOC126540437
LOC126540531
LOC129387270
LOC129387272
LOC129387432
LOC126540598
LOC126540944
LOC126540945
LOC129387294
LOC126540611
LOC126540610
LOC129387452
LOC129387456
LOC126540751
LOC126541311
LOC126541208
Trnal-uaa_34
LOC126541409
LOC126541503
LOC126541524
LOC126541582
LOC126541631
LOC129387609
LOC126542035
LOC126542046
LOC126541662
LOC126541684
LOC129387622
LOC126541696
LOC126541701
LOC126541984
LOC126541746
LOC126541793
LOC126541823
LOC126541855
LOC126541868
LOC126541871
LOC126542201
LOC126542247
LOC126542273
LOC126542338
LOC126542342
LOC129387722
LOC129387723
LOC126542370
LOC126542379
LOC129387737
LOC126542398
LOC126542431
LOC129387800
LOC129387829
LOC126542791
LOC126542807
LOC126542849
LOC129387856
LOC126542907
LOC126542943
LOC126542966
LOC126543047
LOC129387897
LOC129380352
LOC129380355
LOC126545725
LOC129380380
LOC129380388
LOC126545939
LOC126545454
LOC126545445
LOC126545243
LOC126545768
LOC126545779
LOC126545253
LOC126545919
LOC126545395
LOC126543188
LOC126543932
LOC126546140
LOC126545641
LOC126545640
LOC129380487
LOC126545638
LOC126544238
LOC126546027
LOC126546034
LOC126544098
LOC126544090
LOC129380524
LOC126545810
LOC126545344
LOC126545390
LOC126545590
LOC126545717
LOC126545701
LOC126543893
LOC126544047
LOC126545850
LOC126545854
LOC126544259
LOC126544353
LOC126544612
LOC126546154
LOC126544873
LOC126544838
Trnat-cgu_170
LOC126546251
LOC126546226
LOC126546291
LOC126543108
LOC126543111
LOC126543397
LOC126543112
LOC126543114
LOC129380243
LOC126543128
LOC126543127
LOC126543131
LOC126543136
LOC126543139
LOC126543129
LOC126543130
LOC126543141
LOC126543133
LOC129380635
LOC126543123
LOC126543138
LOC126543115
LOC129388007
LOC129380638
LOC126543137
LOC126543163
LOC126543407
LOC126543161
LOC129380641
LOC126543515
LOC126543747
LOC126543746
LOC129380649
LOC126543755
LOC126543443
LOC129380663
LOC126543793
LOC129388294
LOC126543794
LOC129388297
LOC129380668
LOC126543847
LOC126543852
LOC126543458
LOC126543857
LOC126543858
LOC129388306
LOC129388308
LOC126543862
LOC129388310
LOC126543976
LOC129388317
LOC129380691
LOC126543493
LOC126544083
LOC129388332
LOC129388334
LOC129380713
LOC129388372
LOC129380718
LOC129388051
LOC129380254
LOC129380719
LOC129380720
LOC129380721
LOC126543539
LOC126544337
LOC126544338
LOC129380725
LOC126543558
LOC129380726
LOC129380727
LOC129388054
LOC129380276
LOC129380279
LOC126544452
LOC126544489
LOC129380286
LOC126544491
LOC126546031
LOC129387915
LOC126543580
LOC129387917
LOC129388060
LOC129387924
LOC129387925
LOC126544549
LOC129380295
LOC126544646
LOC126544659
LOC126543635
LOC126544686
LOC126544687
LOC126543636
LOC126544690
LOC126543637
LOC126544692
LOC126544701
LOC126544717
LOC126544718
LOC129387947
LOC126544711
LOC126544715
LOC126544714
LOC126544708
LOC129380300
LOC126544706
LOC126544713
LOC126544702
LOC126544709
LOC129387948
LOC126544697
LOC129388086
LOC126544699
LOC126543641
LOC126544703
LOC126544698
LOC126544722
LOC126544696
LOC129380302
LOC126544782
LOC126544778
LOC126544795
LOC129380052
LOC126544802
LOC126544804
LOC126544893
LOC126543664
LOC126544900
LOC126544912
LOC126544935
LOC126544943
LOC129380328
LOC129388101
LOC126544949
LOC126544945
LOC126544957
LOC126544971
LOC126543692
LOC126545027
LOC126545024
LOC126545026
LOC126545032
LOC126545013
LOC126545020
LOC129380336
LOC126545046
LOC126545068
LOC129388115
LOC129388116
LOC126545067
LOC126543706
LOC126545085
LOC126545089
LOC126545091
LOC129388118
LOC126543709
LOC126545103
LOC129388120
LOC126545210
LOC126547127
LOC126547352
LOC126547343
LOC126547176
LOC126547183
LOC126547289
LOC129380816
LOC126546880
LOC129380766
Trnap-agg_35
LOC126547028
LOC129380749
LOC126548051
LOC129381028
LOC126548096
LOC126547993
LOC126548092
LOC126548269
LOC126548456
LOC129381114
LOC126547839
LOC126547846
LOC126547840
LOC126548417
LOC126547910
LOC129381019
LOC129381036
LOC126547672
LOC126547765
LOC126547623
LOC126548136
LOC126547684
LOC129381082
LOC126548633
LOC129380933
LOC129380932
LOC126548065
LOC126548049
LOC126548088
LOC126547753
LOC126547752
LOC129381234
LOC129381152
LOC126516557
LOC126516482
LOC129381327
LOC126516480
LOC129381163
LOC126516440
LOC129381195
LOC126516641
LOC126516791
LOC129381675
LOC126517480
LOC126517427
LOC126517601
LOC126517550
LOC126517552
LOC126517792
LOC129381594
LOC129381494
LOC129381721
LOC129381452
LOC126517516
LOC129381619
LOC126518189
LOC126517984
LOC126517518
LOC126517800
LOC126517977
LOC129381388
LOC129381438
LOC126517439
LOC126517432
LOC126517431
LOC126517941
LOC126518349
LOC126518357
LOC126518007
LOC126517420
LOC126517419
LOC126517418
LOC126518711
LOC126518697
LOC129381751
LOC126518944
LOC126519180
LOC126519179
LOC126519269
LOC129381943
LOC129381893
LOC126519007
LOC126519136
LOC129381901
LOC126519207
LOC129381996
LOC126519084
LOC126519310
LOC129381997
LOC129381918
LOC126519144
LOC126519220
LOC129381902
LOC126519325
LOC129381949
LOC129381865
LOC129381930
LOC126519258
LOC126519697
LOC126519688
LOC126519673
LOC129382069
LOC126519819
LOC126519818
LOC129382074
LOC129382080
LOC126519848
LOC126519911
LOC126519912
LOC126519916
LOC126520202
LOC126520205
LOC126520206
LOC126520229
LOC129382111
LOC129382112
LOC126520236
LOC126520261
LOC126520523
MKU40_mgt15
```
