## Supplemental Materials 1 for "Genome sequencing and multi-stage, blood-feeding, and tissue-specific transcriptome atlas of the Rocky Mountain wood tick provide a critical resource for this vector": blue2.txt

```
Trnai-aau_46
LOC126529875
LOC126537768
LOC126538476
Trnal-uag_20
LOC129383913
LOC126535431
LOC126538818
LOC129387338
LOC126540789
Trnai-gau
Trnar-acg_56
Trnac-gca_56
Trnal-caa_125
Trnaw-cca_52
LOC126543444
LOC126547484
LOC126516633
Trnas-gga_204
LOC126519397
LOC126519070
LOC126519151
Trnas-aga_101
```
