## Supplemental Materials 1 for "Genome sequencing and multi-stage, blood-feeding, and tissue-specific transcriptome atlas of the Rocky Mountain wood tick provide a critical resource for this vector": blue.txt

```
LOC126520965
LOC126531301
LOC126532035
LOC126532843
LOC126532566
Trnak-cuu_76
Trnai-aau_28
LOC126522012
LOC126522947
LOC126523321
LOC126523412
LOC126523651
LOC126525189
LOC126525536
LOC126525661
LOC126525950
LOC129383192
Trnaq-cug_1
LOC126527612
LOC126527643
Trnaa-cgc_62
LOC126529171
Trnad-guc_18
LOC129384083
Trnaa-ugc_30
LOC126530581
LOC126530621
LOC126531092
LOC129384842
LOC126531708
LOC126531913
LOC126532144
LOC126532527
LOC126532871
LOC126533257
LOC126533070
LOC126533101
LOC126533751
LOC126533428
LOC126533494
LOC126533543
LOC126533611
LOC126533883
LOC126534116
LOC126534126
LOC126534140
LOC126534146
LOC126533815
LOC126534555
LOC126534284
LOC126534570
LOC126534542
LOC126534352
LOC126534426
Trnad-guc_35
Trnad-guc_36
Trnad-guc_41
LOC126535228
LOC129385325
LOC129385361
LOC126535484
LOC129385385
LOC126536038
LOC126535608
LOC126536483
LOC126536503
LOC126536524
LOC126536594
LOC126536588
LOC129385749
LOC126536157
LOC126536194
LOC126536850
LOC129385870
LOC126536839
LOC126536818
LOC129385897
LOC129385646
LOC126536368
LOC126537019
LOC129385667
LOC126536996
LOC126536453
LOC126537443
LOC129386110
LOC126537392
LOC126537339
LOC126537591
LOC129386172
LOC129386147
LOC129386470
LOC126538461
LOC126538606
LOC126538703
LOC126538784
LOC126538887
LOC126538797
LOC126538839
LOC126538863
LOC126538934
LOC126539066
LOC129386270
LOC126539162
LOC126539210
LOC126539202
LOC126539239
LOC126539255
LOC126539261
LOC126539305
LOC126539321
Trnaa-agc_1
LOC126539598
LOC126539582
LOC126539693
LOC126540370
LOC126539810
LOC126539841
LOC126540047
LOC126540096
LOC129386936
LOC126540690
LOC129387246
LOC126541196
LOC126541853
LOC129387265
LOC126541933
Trnae-uuc_6
LOC129387480
LOC126541994
LOC129387516
LOC126542079
LOC126542248
LOC126542112
LOC126542210
LOC126542335
LOC126544024
LOC126544033
LOC126544050
LOC126542992
LOC126544075
LOC126544097
LOC126544105
LOC126544134
LOC126544440
LOC126544475
LOC126544497
LOC126544569
LOC126544790
LOC126544652
LOC126544595
LOC126544910
LOC126545022
LOC126545361
LOC126545400
LOC126545386
LOC126543470
LOC129380617
LOC126543489
LOC126543573
LOC126545985
LOC126546108
LOC126546387
LOC126546134
LOC126546182
LOC126546750
LOC126546807
LOC126547053
LOC126547073
LOC126547096
LOC126547108
LOC126547246
LOC126547238
LOC126547230
LOC126547430
LOC126547603
LOC126547637
LOC126547695
LOC129388029
LOC126520818
LOC126520797
LOC126520798
LOC126520819
LOC126520795
LOC126520792
LOC126520812
LOC126520796
LOC126547742
LOC129381053
LOC126547783
LOC126547759
LOC126547850
LOC126548078
LOC126548133
LOC126548003
LOC126520667
LOC126547951
LOC126548086
LOC126548322
LOC126548330
LOC126548455
LOC126548525
LOC126548532
LOC126548584
LOC126548552
LOC126548576
LOC126548666
LOC126548625
LOC126548682
LOC126516452
LOC126516499
LOC126516569
LOC126516538
LOC126520696
LOC126520700
LOC126517136
LOC126517261
LOC126520707
LOC126517533
LOC126517761
LOC126517772
LOC126517936
LOC126517806
LOC126520839
LOC126520848
LOC126520849
LOC126520844
LOC126520847
LOC126520842
LOC126520739
LOC126518001
LOC126518055
LOC126518197
LOC126518287
LOC126518315
LOC126518555
LOC126518727
LOC129382006
LOC126518811
LOC126518828
LOC126518988
LOC126520760
LOC126520761
LOC126519086
LOC126519176
LOC126519185
LOC126519281
LOC129382133
LOC126519809
LOC126519821
LOC126519839
LOC126519920
LOC126520045
LOC126520102
LOC126520423
LOC126520346
LOC126520380
LOC126520217
LOC126520583
LOC126520555
LOC126520585
LOC126520582
LOC126520885
LOC126520899
LOC126520771
LOC126520913
LOC126520945
LOC126520939
LOC126520942
LOC126520923
LOC126520933
LOC126520922
LOC126520937
LOC126520929
LOC126520779
LOC126520610
LOC126520600
LOC129387962
LOC126520787
LOC129382177
LOC126520633
LOC126520634
LOC126520640
LOC126520647
LOC126520650
LOC126521199
LOC126521194
LOC126521609
LOC126521617
LOC126521211
LOC126521633
LOC126521642
LOC126521634
LOC126521632
LOC129382191
LOC126521631
LOC126521214
LOC126521212
LOC126521671
LOC126521674
LOC126521672
LOC126521224
LOC126521227
LOC126521228
LOC126521231
LOC126521235
LOC126521242
LOC126521241
LOC129382290
LOC129382291
LOC126521246
LOC126521247
LOC126521248
LOC126521252
LOC126521261
LOC126521262
LOC126521271
LOC126521268
LOC126521276
LOC126521283
LOC129382250
LOC126521316
LOC126521332
LOC126521556
LOC126521341
LOC126521352
LOC129382257
LOC126521367
LOC126521380
LOC126521378
LOC126521699
LOC126521703
LOC126521715
LOC126521724
LOC126521691
LOC126521694
LOC126521707
LOC126521723
LOC126521712
LOC126521721
LOC126521700
LOC126521719
LOC126521405
LOC126521422
LOC126521423
Trnav-aac_2
LOC126521445
LOC126521458
LOC126521459
LOC126521460
LOC126521461
LOC126521190
LOC126521587
LOC129382284
LOC126522076
LOC126521806
LOC126521815
LOC126521819
LOC126521823
LOC126521833
LOC126521858
LOC129382313
LOC126521873
LOC126521892
LOC126521898
LOC126521895
LOC126521900
LOC126521915
LOC126521927
LOC126521924
LOC126521928
LOC126521932
LOC126521943
LOC126521944
LOC126521950
LOC126522105
LOC126521954
LOC126521955
LOC126521965
LOC126521966
LOC126521970
LOC126521968
LOC126521973
LOC126521975
LOC126521979
LOC126521983
LOC126521991
LOC126521977
LOC126522005
LOC126522008
LOC126522011
LOC126522013
LOC126521796
LOC126522118
LOC129382303
LOC126522040
LOC126522043
LOC126522061
LOC126522070
LOC126522279
LOC126522243
LOC126522329
LOC126522342
LOC129382410
LOC126522347
LOC126522349
LOC126522353
LOC126522170
LOC126522359
LOC126522374
LOC126522383
LOC129382446
LOC126522390
Trnas-aga_6
LOC126522432
LOC126522436
LOC126522439
LOC126522461
LOC126522473
LOC126522475
LOC126522482
LOC126522486
LOC126522491
LOC126522487
LOC126522488
LOC126522532
LOC126522554
LOC126522566
LOC126522562
LOC129380130
LOC126522575
LOC126522578
LOC126522590
LOC126522587
LOC126522597
LOC126522636
LOC126522635
LOC126523026
LOC126522644
LOC126522649
LOC126522651
LOC126522668
LOC126522667
LOC126522684
LOC126522689
LOC126522705
LOC126522713
LOC126522711
LOC126522740
LOC129382495
LOC126522742
LOC126522745
LOC126522766
LOC126522763
LOC126522765
LOC126522793
LOC126522798
LOC126522803
LOC126522800
LOC126522802
LOC126522810
LOC126522811
LOC126522816
LOC126522817
LOC129382509
LOC126522835
LOC126522828
LOC126522850
LOC126522851
LOC126522896
LOC126522888
LOC126522908
LOC126522910
LOC126522907
LOC126522918
LOC126522920
LOC126522932
LOC126522934
LOC126523421
LOC126523422
LOC126523418
LOC126523704
LOC126523428
LOC126523433
LOC129382589
LOC126523668
LOC126523684
LOC126523444
LOC126523458
LOC126523738
LOC129382600
LOC126523478
LOC126523468
LOC126523752
LOC126523296
LOC126523522
LOC126523525
LOC129382619
Trnat-agu_52
LOC126523535
LOC126523541
LOC126523545
LOC126523556
LOC129382742
LOC126523565
LOC126523563
LOC126523369
LOC126523588
LOC126523596
LOC126523610
LOC126523611
LOC126523622
LOC126523647
LOC126523656
LOC126523655
LOC126523943
LOC129382809
LOC126523925
LOC126523926
LOC129382825
LOC126524053
LOC129382843
LOC126524292
LOC126524290
LOC126524287
LOC126524303
LOC126524304
LOC126524319
LOC126524715
LOC126524340
LOC126524345
LOC126524352
LOC126524355
LOC126524356
LOC126524372
LOC126524082
LOC126524404
LOC126524406
LOC129382852
LOC126524417
LOC129383067
LOC126524136
LOC126524672
LOC129382969
LOC126524471
LOC126524474
LOC129383078
LOC126524480
LOC126524481
LOC126524485
LOC126524509
LOC126524534
LOC126524532
LOC126524536
LOC126524545
LOC126524547
LOC129382992
LOC129383002
LOC126524560
LOC126524571
LOC126524587
LOC129383106
LOC126524601
LOC126524595
LOC129383011
LOC126524614
LOC126524252
LOC126524616
LOC129383108
Trnaa-ugc_85
LOC129383112
LOC126525047
LOC126525042
LOC126525062
LOC126525061
Trnaf-gaa_12
LOC126525152
LOC126525149
LOC129383119
LOC126525196
LOC126525039
LOC126525223
LOC126525234
LOC126525287
LOC126525456
LOC126525462
LOC126525980
LOC126525981
LOC126525468
LOC126525479
LOC126525983
LOC126525984
LOC126525906
LOC126525985
LOC126525903
LOC126525915
LOC126525995
LOC126525512
LOC126525506
LOC126525507
LOC126525520
LOC129383317
LOC126525537
LOC126526065
Trnae-uuc_18
LOC126525569
LOC126525565
LOC126525568
LOC126525566
LOC126525573
LOC126525578
LOC126525582
LOC126525615
LOC126525622
LOC126525626
LOC126525631
LOC126525663
LOC126525667
LOC126525680
LOC129383345
LOC126525686
LOC126525715
LOC126525714
LOC126525724
LOC126526032
LOC126525765
LOC126525727
LOC126525728
LOC126525784
LOC129383408
LOC126525930
LOC126525952
LOC126525962
LOC126525942
LOC126525807
LOC126525856
LOC126525861
LOC126525860
LOC126525876
LOC126525878
LOC126525880
LOC126526122
LOC126526210
LOC126526167
LOC126526198
LOC129383452
LOC126526283
LOC126526286
LOC126526307
LOC126526319
LOC126526321
LOC126526323
LOC126526338
LOC126526361
LOC126526262
LOC129383466
LOC129383470
Trnai-uau
LOC126526410
LOC129383560
LOC126526417
LOC126526448
LOC126526449
LOC126526452
LOC129383571
LOC126526454
LOC129383601
Trnai-aau_127
Trnai-aau_144
LOC129383604
LOC126526634
LOC129383651
LOC126526732
LOC129383655
LOC129383656
LOC129383665
LOC129383618
LOC126526671
LOC126526674
LOC126526905
LOC126526910
LOC126526922
LOC126527426
LOC126527420
LOC126527445
LOC126527455
LOC126526955
LOC126526946
LOC126526954
LOC126526972
LOC126527457
LOC126526975
LOC126526985
LOC126526988
LOC126526991
LOC126526993
LOC126526996
LOC126526998
LOC126526997
LOC126527007
LOC126527017
LOC126527025
LOC126527461
LOC126527030
LOC126527035
LOC126527039
LOC126527044
LOC126527067
LOC129383768
LOC126527060
LOC126527095
LOC126527101
LOC126527105
LOC126527106
LOC126527128
LOC126527162
LOC126527192
LOC126527176
LOC126527210
LOC129383783
LOC126527213
LOC126527230
LOC126527245
LOC126527248
LOC126527278
LOC126527282
LOC126527284
LOC126527285
LOC126527286
LOC126527289
LOC126527296
LOC126527301
LOC126527303
LOC126527312
LOC129383800
LOC126527309
LOC129383799
LOC126527498
LOC126527329
LOC126527330
LOC126527343
LOC126527348
LOC126527349
LOC126527509
LOC126527363
LOC126527378
LOC126527370
LOC126527367
LOC126527514
LOC126527516
LOC126527390
LOC126527388
LOC126527392
LOC126527396
LOC126527393
LOC126527394
LOC126527522
LOC126527524
LOC126527525
LOC129383724
LOC126527532
LOC129383827
LOC126527580
LOC126527614
LOC126527587
LOC126527611
LOC126527599
LOC129383862
LOC129380229
LOC129383911
LOC126527688
LOC126527690
LOC126527628
LOC126527694
LOC126527699
LOC129383896
LOC126527647
LOC126527648
LOC126527649
LOC126527750
LOC126527762
LOC126527745
LOC126527765
LOC126527944
LOC126527943
LOC126527957
LOC126527965
LOC126528518
LOC126527997
LOC126527992
LOC126527999
LOC126528526
LOC126528013
LOC126528016
LOC126528021
LOC126528045
LOC126528027
LOC126528036
LOC126528055
LOC126528538
LOC126528049
LOC126528054
LOC126528061
LOC126528063
LOC126528064
LOC126528066
LOC126528077
LOC126528082
LOC126528074
LOC126528093
LOC126528114
LOC126528561
LOC126528123
LOC129384176
LOC126528108
LOC129384177
LOC126528569
LOC126528573
LOC126528134
LOC129384055
LOC126528581
LOC126528159
LOC126528158
LOC126528586
LOC129384063
LOC126528587
LOC126528178
LOC126528189
LOC126528177
LOC126528194
LOC126528217
LOC126528229
LOC126528230
LOC126528234
LOC129383912
LOC126528236
LOC126528245
LOC126528270
LOC126527822
LOC126528280
LOC126528619
LOC126528290
LOC126528291
LOC126528292
LOC126528297
LOC126528326
LOC126527847
LOC126528334
LOC126527852
LOC126527854
LOC126528385
LOC126528386
LOC126528390
LOC126528401
LOC126528410
LOC126528415
LOC126528420
LOC126528413
LOC126528421
Trnas-cga_89
LOC126528435
Trnaa-agc_33
Trnaa-agc_36
LOC126528509
LOC126528916
LOC126529493
LOC129384285
LOC126528918
LOC129384295
LOC126528977
LOC126529016
LOC126529011
LOC126529023
LOC126529037
LOC126529046
LOC126529035
LOC126529031
LOC129384308
LOC126529029
LOC126529059
LOC126529064
LOC126529061
LOC126529070
LOC126529076
LOC126529086
LOC126529087
LOC126529095
LOC126529114
LOC126529113
LOC126529126
LOC129380142
LOC126529106
LOC126529165
LOC126529180
LOC126529194
LOC126529197
LOC126529215
LOC126529220
LOC126529225
LOC129384407
LOC126529235
LOC126529236
Trnas-gga_81
LOC126529238
LOC126529463
LOC126529250
LOC126529244
LOC126529262
LOC126529246
LOC126529283
LOC126529299
LOC126529285
LOC126529302
LOC126529276
LOC126529286
LOC126529315
LOC126529324
LOC126529342
LOC126529345
LOC129384374
LOC126529360
LOC126529484
LOC126529395
LOC126529553
LOC129384509
LOC126529619
LOC126529626
LOC129384464
LOC126529572
LOC126529655
LOC126529583
LOC126529665
LOC126529666
LOC126529589
LOC126529591
LOC126529738
LOC126529731
LOC129384476
LOC126529676
LOC126529707
LOC126529693
LOC126529753
LOC126529774
LOC126529770
LOC126529764
LOC129384569
LOC129384568
LOC126529881
LOC126529886
LOC126529898
LOC126529915
LOC126529833
LOC129384517
LOC126529919
LOC126530119
LOC126530117
LOC129384591
LOC126529843
LOC126529920
LOC126529932
LOC126529941
LOC126529952
LOC126529966
LOC126529979
LOC126529975
LOC129384601
LOC126530015
LOC126530018
LOC126530024
LOC126530045
LOC126530047
LOC126530043
LOC126530054
LOC129384553
LOC129384668
LOC126530278
LOC126530266
LOC126530294
LOC126530303
LOC126530302
LOC126530352
LOC126530309
LOC126530360
LOC129384636
LOC126530373
LOC126530320
LOC126530322
LOC126530430
LOC126530438
LOC126530442
LOC129384700
LOC129385215
LOC126530397
LOC129384931
LOC129384932
LOC126530491
LOC126530504
LOC126530490
LOC126530520
LOC126532553
LOC126530412
LOC126530531
LOC126530532
LOC126530570
LOC129384860
LOC126532389
LOC126531888
LOC126530605
LOC129384956
LOC126530620
LOC126530626
LOC126530619
Trnad-guc_108
Trnad-guc_176
Trnad-guc_180
Trnad-guc_197
Trnad-guc_201
Trnad-guc_204
LOC126531932
LOC129384974
LOC126530682
LOC126530690
LOC129384876
LOC126530696
LOC126530700
LOC126530713
LOC126530707
LOC126530719
LOC126530726
LOC126530733
LOC126530731
LOC126530755
LOC126530757
LOC126530762
LOC126531976
LOC129385003
LOC126531977
LOC126530785
LOC126530789
LOC126530781
LOC129385005
LOC126530793
LOC126530801
LOC129385013
LOC126530802
LOC129385016
LOC126530805
LOC126530807
LOC126530814
LOC129384766
LOC126531996
LOC126530830
LOC126530832
LOC126530842
LOC126530845
LOC126532490
LOC126531997
LOC126530853
LOC126530856
LOC126530855
LOC126532002
LOC126532004
LOC126530858
LOC126530861
LOC126530881
LOC126530884
LOC126530903
LOC126530907
LOC126530922
LOC126530925
LOC126530928
LOC129385038
LOC126532023
LOC126530933
Trnat-ugu_28
LOC126530946
LOC126530959
LOC126530953
LOC126530960
LOC126530970
LOC126530974
LOC126530980
LOC129385042
LOC126530985
LOC126530988
LOC126530986
LOC126532032
LOC126530998
LOC126532033
LOC126531012
LOC126531017
LOC126531025
LOC126531026
LOC126531040
LOC126531030
LOC126531041
LOC126531035
LOC126532277
LOC126532287
LOC126531060
LOC126531064
LOC129385049
LOC129385050
LOC129385051
LOC126531067
LOC126531069
LOC126531071
LOC126531072
LOC126531075
LOC126531079
LOC126532056
LOC126531099
LOC126531103
LOC126531126
LOC126531142
LOC126531163
LOC126531162
LOC126531168
LOC126531174
LOC126531185
LOC126531184
LOC126531210
LOC126531205
LOC126531201
LOC129384791
LOC126531220
LOC126531225
LOC126531226
LOC126531227
LOC126531228
LOC126531237
LOC126531241
LOC126531247
LOC129385081
LOC129385083
LOC126531257
LOC126531260
Trnav-cac_6
LOC126531289
LOC126531286
LOC126531291
LOC126531292
LOC126531296
LOC126531298
LOC126531302
LOC129384798
LOC126532424
LOC126532117
LOC126531328
LOC126531325
LOC126531330
LOC126532120
LOC126531323
LOC126531338
LOC126531365
LOC126531373
LOC126532123
LOC126531371
LOC126531380
LOC126531385
LOC126531388
LOC126531390
LOC126531389
LOC126531391
LOC126532133
LOC129385109
LOC129384805
LOC129384806
LOC126531400
LOC126531404
LOC126532137
LOC126532141
LOC126531413
LOC126531418
LOC126531416
LOC126531419
LOC126532146
LOC129385115
LOC129385116
LOC126531440
LOC126531446
LOC126531456
LOC126531483
LOC126531486
LOC126531484
LOC126531505
LOC126531521
LOC126531543
LOC126531538
LOC126531552
LOC126531560
LOC126531573
LOC126532177
LOC126531591
LOC126531594
LOC126531589
LOC126532180
LOC126531601
LOC126531602
LOC126531606
LOC126531611
LOC126532185
LOC126531630
LOC126531646
LOC126531645
LOC126531659
LOC126531660
LOC126531668
LOC126531680
LOC126531689
LOC126531688
LOC126531693
LOC126531694
LOC126531695
LOC126531707
LOC126531721
LOC129384918
LOC126531723
LOC126531724
LOC126532320
LOC126532327
LOC126531761
LOC126531768
LOC126531764
LOC126531780
LOC126531790
LOC126531784
LOC126531805
LOC126531802
LOC126531816
LOC126531817
LOC126531814
LOC126531808
LOC126531821
LOC126531825
LOC126531840
LOC126531833
LOC126532345
LOC126532347
LOC126532356
LOC126532357
LOC126532360
LOC126531848
LOC126532272
LOC129385229
LOC129385230
LOC126533193
LOC126533276
LOC126533185
LOC126533188
LOC126533283
LOC126532984
LOC126533006
LOC126533016
LOC126533019
LOC126533036
LOC126533037
LOC126533073
LOC126533069
LOC126533078
LOC126533074
LOC126533077
LOC126533204
LOC126533203
LOC126533228
LOC126533231
LOC126533111
Trnar-acg_50
LOC126533118
LOC126533123
LOC126533130
LOC126533136
LOC126533150
LOC129385241
LOC126533144
LOC126533168
LOC126533171
LOC129385245
LOC129385321
LOC126533436
LOC126533441
LOC126533450
LOC126533447
LOC126533446
LOC126533448
LOC126533451
LOC126533455
LOC126533458
LOC126533461
LOC126533467
LOC126533481
LOC126533488
LOC126533495
LOC126533491
LOC126533496
LOC126533545
LOC129385317
LOC126533510
LOC126533551
LOC126533563
LOC126533583
LOC126533593
LOC126533600
LOC126533602
LOC126534475
LOC126533620
LOC129385560
LOC126533635
LOC126533639
LOC126533666
LOC126534485
LOC126533675
LOC126533663
LOC126533655
LOC126533696
LOC126533698
LOC126533699
LOC126533709
LOC126533710
LOC126533718
LOC126533720
LOC129385575
LOC126533726
LOC126533772
LOC126534561
LOC126534610
LOC126533788
LOC129385355
LOC126533790
LOC129385605
LOC129385612
LOC126533850
LOC126534918
LOC126533860
LOC126534920
LOC126533936
LOC129385395
LOC129385802
LOC126533967
LOC126534621
LOC126534651
LOC126533984
LOC126534003
LOC126534038
LOC126534086
LOC126534101
LOC126534113
LOC126534109
LOC126534144
LOC129380073
LOC126534160
LOC129380215
LOC126534187
LOC126534200
LOC126534201
LOC126534227
LOC126534234
LOC126534240
LOC126534236
LOC126534238
LOC126534246
LOC126534247
LOC126534248
LOC126534256
LOC126534259
LOC126534265
LOC126534278
LOC126534293
LOC126534288
LOC126534308
LOC129385742
LOC129385764
LOC126534951
LOC126534383
LOC126534395
LOC126534422
LOC126534893
LOC126535269
LOC126535271
LOC126535292
LOC129385926
LOC126535293
LOC126535303
LOC126535308
Trnat-ugu_82
LOC126535319
LOC129385894
LOC129385898
LOC129385943
LOC126535367
LOC126535371
LOC126535616
LOC126535512
LOC129385962
LOC126535661
LOC126535533
LOC126535535
LOC126535534
LOC129386006
LOC126535558
LOC126535564
LOC126535561
LOC126535567
LOC126535577
LOC126535573
LOC126535574
LOC129386013
LOC126535649
LOC126535595
LOC126535587
LOC129385979
LOC126535679
LOC126535742
LOC129386128
LOC126535890
LOC126535899
LOC126535886
LOC126535907
LOC129386089
LOC126535916
LOC129386090
LOC126535920
LOC126535940
LOC126535939
LOC126535945
LOC126535936
LOC126535949
LOC126535944
LOC126535943
LOC126536043
LOC126535935
LOC126536044
LOC126535757
LOC129386072
LOC126535959
LOC126535971
LOC126535975
LOC126535968
LOC126535970
LOC126535767
LOC126535780
LOC126536053
LOC126535786
LOC126535803
LOC126535794
LOC126535809
LOC126535806
LOC126536027
LOC126535816
LOC126535827
LOC126535991
LOC126536063
LOC126535998
LOC126536019
LOC126535849
Trnas-gga_117
LOC126535847
LOC126535848
LOC126535856
LOC129386124
LOC126535855
LOC126535862
LOC126535874
LOC129386295
LOC126536600
LOC126536837
LOC126536838
LOC126536844
LOC126536840
LOC126536854
LOC126536629
LOC126536864
LOC129386160
LOC126536877
LOC126536880
LOC126536887
LOC129386163
LOC126536883
LOC126536866
LOC126536892
LOC126536894
LOC126536903
LOC126536904
LOC126536639
LOC126536907
LOC126536905
LOC126536915
LOC126536929
LOC126536928
LOC126536939
LOC126536933
LOC126536942
LOC126536949
LOC126536952
LOC126536950
LOC126536964
LOC126536965
LOC126536966
LOC126536982
LOC126536988
LOC126536991
LOC126536999
LOC126536998
LOC126537004
LOC126537009
LOC126536716
LOC126536648
LOC126537028
LOC126537027
LOC126537031
LOC126537032
LOC126537035
LOC126537046
LOC126537062
LOC126537084
LOC126536661
LOC126537090
LOC126537120
LOC126537130
LOC126537128
LOC129386196
LOC126537155
LOC126537168
LOC126537165
LOC126537172
LOC126537170
LOC126537185
LOC126537187
LOC126537190
LOC126537192
LOC126536117
LOC129386206
LOC126536148
LOC126536145
LOC126536162
LOC126536168
LOC126536173
LOC126536180
LOC126536183
LOC126536193
LOC126536187
LOC126536181
LOC126536195
LOC126536200
LOC126536201
LOC126536208
LOC126536703
LOC129386214
LOC126536210
LOC126536211
LOC126536215
LOC126536228
LOC126536227
LOC126536239
LOC126536240
LOC126536251
LOC126536252
LOC126536253
LOC126536255
LOC126536276
LOC126536287
LOC126536769
LOC126536770
LOC126536312
LOC126536292
LOC126536295
LOC126536293
LOC126536785
LOC126536325
LOC126536327
LOC126536787
LOC126536333
LOC129380070
LOC129386241
LOC126536339
LOC126536337
LOC126536343
LOC126536346
LOC126536345
LOC126536794
LOC126536357
LOC126536352
LOC126536795
LOC126536371
LOC126536375
LOC126536377
LOC126536392
LOC126536384
LOC126536383
LOC126536399
LOC126536401
LOC126536409
LOC126536412
LOC126536420
LOC126536423
LOC126536803
LOC126536430
LOC126536436
LOC126536805
LOC126536806
LOC126536440
LOC126536467
LOC126536476
LOC126536478
LOC126536487
LOC126536491
LOC126536489
LOC126536490
LOC126536475
LOC126536515
LOC126536510
LOC126536533
LOC126536537
LOC126536540
LOC126536542
LOC126536546
LOC126536547
LOC129386369
LOC126536551
LOC126536553
LOC126536557
LOC126536559
LOC126536576
LOC126536574
LOC126536579
LOC126536580
LOC126536581
LOC126537462
LOC126537445
LOC126537465
LOC126537468
LOC126537476
LOC126537396
LOC126537480
LOC126537493
LOC126537496
LOC126537498
LOC126537500
LOC126537510
LOC126537517
LOC126537528
LOC126537561
LOC126537427
LOC126537428
LOC126537566
LOC126537588
LOC129386424
LOC126537606
LOC126537622
LOC126537444
LOC126537632
LOC126537811
LOC126537817
LOC126537828
LOC126537843
LOC126537872
LOC126537888
LOC126537897
LOC126537896
Trnag-gcc_49
Trnal-caa_83
LOC126538063
LOC126538021
LOC126538022
LOC126537914
LOC126537754
LOC129380191
LOC126537765
LOC126537774
LOC129386560
LOC126537977
Trnag-gcc_68
Trnat-cgu_119
LOC126537992
LOC129386570
LOC126538254
LOC126538436
LOC126538383
LOC126538352
LOC126538455
LOC126538465
LOC129386678
LOC126538470
LOC126538486
LOC126538503
LOC126538510
LOC126538518
LOC126538527
LOC126538543
LOC126538730
LOC129386816
LOC126538844
LOC126538845
LOC126538773
LOC129386813
LOC129386832
LOC129386833
LOC126538911
LOC129386848
LOC126539021
LOC126539022
LOC126539042
LOC126539049
LOC126539050
LOC126539063
LOC126539062
LOC126539100
LOC126539101
LOC126539097
LOC126539102
LOC126539125
LOC126539137
LOC126539139
LOC129386903
LOC129386883
LOC126539187
LOC126539184
LOC126539199
LOC129386885
LOC126538992
LOC126539238
LOC126539258
LOC126539268
LOC126539405
LOC126539421
LOC126539422
LOC126539426
LOC126539427
LOC126539437
LOC126539443
LOC126539461
LOC126539470
LOC126539473
LOC126539475
LOC126539478
LOC126539479
LOC126539617
LOC129386933
LOC126539487
LOC129386940
LOC126539500
LOC126539563
LOC126539567
LOC126539303
LOC126539308
LOC126539638
LOC126539346
LOC126539332
LOC126539359
LOC126539350
LOC129386981
LOC126539741
LOC126539742
LOC126539747
LOC129387013
LOC126539842
LOC126539847
LOC126539703
LOC129387089
LOC129387091
LOC126539882
LOC126539883
LOC126539884
LOC126539893
LOC126539913
LOC126539906
LOC126539916
LOC126539920
LOC129387043
LOC126539802
LOC126539959
LOC126539967
LOC126539976
LOC129387118
LOC126539763
LOC129387119
LOC126539984
LOC126539989
LOC129387353
LOC126540147
LOC126540164
LOC129387148
LOC126540110
LOC126540179
LOC129387339
LOC126540178
LOC129387343
LOC126540198
LOC126540207
LOC126540065
LOC126540066
LOC126540237
LOC126540249
LOC129387378
LOC126540072
LOC129387382
LOC126540275
LOC129387393
LOC126540819
LOC126540821
LOC129387403
LOC126540366
LOC126540371
LOC126540372
LOC126540383
LOC126540408
LOC126540411
LOC126540418
LOC126540436
LOC129387241
LOC126540463
LOC126540497
LOC126540503
LOC126540515
LOC126540523
LOC126540541
LOC126540546
LOC126540554
LOC126540555
LOC126540564
LOC126540931
LOC129380187
LOC126540946
LOC126540948
LOC129387508
LOC126540626
LOC129387300
LOC126540634
LOC126540652
LOC129387311
LOC129387467
LOC126540036
LOC126540037
LOC126540035
LOC126540058
LOC126540674
LOC129387317
LOC126540699
Trnal-cag_16
LOC126540716
LOC126540720
LOC126540750
LOC126540753
LOC126541003
LOC126540758
LOC126541170
LOC126541152
LOC126541292
LOC126541319
LOC126541333
LOC126541347
LOC126541330
LOC126541360
LOC126541374
LOC126541376
LOC126541237
LOC126541236
LOC126541249
LOC126541261
LOC126541238
LOC126541230
LOC126541228
LOC126541240
LOC126541247
LOC126541251
LOC126541394
LOC126541223
LOC126541401
LOC129387585
LOC126541434
LOC129387586
LOC126541466
LOC126541479
LOC126541502
LOC126541931
LOC126541509
LOC126541510
LOC126541516
LOC126541521
LOC126541529
LOC126541540
LOC126541543
LOC126541544
LOC126541577
LOC126541581
LOC126541591
LOC126541594
LOC126541602
LOC126541604
LOC126541612
LOC126541623
LOC126541624
LOC129387685
LOC126541638
LOC126542042
LOC126542028
LOC126542039
LOC126542036
LOC126542038
LOC126542041
LOC126542052
LOC126541978
LOC126541641
LOC126541650
LOC126541651
LOC126541652
LOC129387619
LOC126541669
LOC126541693
LOC126541697
LOC126541708
LOC129387627
LOC126541711
LOC126541716
LOC126541720
LOC126541728
LOC126541736
LOC126541742
LOC126541738
LOC126541751
LOC126541732
LOC126541755
LOC126541757
LOC126541764
LOC126541756
LOC126541768
LOC126541774
LOC126541780
LOC126541783
LOC126541454
LOC126541794
LOC126542077
LOC126542065
LOC126542080
LOC126542069
LOC126541799
LOC126541820
LOC126541817
LOC129387645
LOC126541821
LOC126541814
LOC126542001
LOC126542002
LOC126541835
LOC126541847
LOC126541843
LOC126541858
Trnat-ugu_107
LOC126542014
LOC126542017
LOC126541885
LOC126541889
LOC126541890
LOC126541898
LOC126541911
LOC126541915
LOC126541916
LOC126541920
LOC126541922
LOC126542021
LOC129387776
LOC126542183
LOC126542580
LOC126542191
LOC126542193
LOC126542196
LOC126542202
LOC126542214
LOC126542216
LOC126542588
LOC129387781
LOC126542218
LOC126542231
LOC126542234
LOC126542229
LOC126542245
LOC126542251
LOC126542256
LOC126542270
LOC126542275
LOC126542282
LOC126542291
LOC126542299
LOC126542310
LOC126542312
LOC126542318
LOC126542314
LOC126542317
LOC126542320
LOC126542315
LOC126542334
LOC126542336
LOC126542347
LOC126542673
LOC126542662
LOC129387721
LOC126542350
LOC126542355
LOC126542351
LOC126542359
LOC126542367
LOC126542371
LOC126542374
LOC126542630
LOC129387799
LOC126542376
LOC126542381
LOC129387732
LOC126542375
LOC126542395
LOC126542412
LOC126542405
LOC126542410
LOC126542426
LOC126542441
LOC126542440
LOC126542447
LOC126542446
LOC126542457
LOC126542637
LOC126542458
LOC126542467
LOC126542464
LOC126542472
LOC126542465
LOC126542473
LOC126542475
LOC126542476
LOC126542478
LOC126542480
LOC126542481
LOC126542484
LOC126542645
LOC129387823
LOC126542489
LOC126542496
LOC126542497
LOC126542514
LOC126542498
LOC126542176
LOC126542539
LOC126542560
LOC126542561
LOC126542569
LOC126542576
LOC126542578
LOC126542777
LOC126542817
LOC126542814
LOC126542816
LOC126542830
LOC126542780
LOC126542794
LOC126542874
LOC126542834
LOC126542847
LOC126542867
LOC126542770
LOC126542851
LOC126542842
LOC126542936
LOC126542939
LOC126542953
LOC126542967
LOC126542975
LOC126542997
LOC126542999
LOC126543005
LOC126543007
LOC126543018
LOC126543038
LOC126543049
LOC126542918
LOC126543063
LOC126543061
LOC129380360
LOC126546087
LOC126544748
LOC129380371
LOC126544207
LOC126544203
LOC126544206
LOC126544209
LOC129380377
LOC126544003
LOC126546205
LOC126545673
LOC126545890
LOC126545894
LOC129388167
LOC126546068
LOC129380401
LOC126546363
LOC129380412
LOC129380411
LOC126545228
LOC126545989
LOC126545226
LOC126545223
LOC129388175
LOC129380415
LOC126546026
LOC126545481
LOC126545473
LOC126546033
LOC126544998
LOC126546128
LOC126543834
LOC129388178
LOC126545780
LOC126545785
LOC126545770
LOC126545783
LOC126545782
LOC126545853
LOC126546082
LOC126545268
LOC126545278
LOC126545287
LOC126545300
LOC126545254
LOC126545251
LOC126545304
LOC126545915
LOC126545925
LOC126546159
LOC126546164
LOC126545322
LOC126545312
LOC126545309
LOC126543182
LOC126545320
LOC126546153
LOC126545334
LOC126545398
LOC126545402
LOC126545396
LOC129380452
LOC126545394
LOC126543947
LOC126543955
LOC126543961
LOC126543948
LOC126545545
LOC126545548
LOC126545536
LOC126546143
LOC126545364
LOC126545367
LOC126545363
LOC126545375
LOC126545440
LOC129388190
LOC126545505
LOC126543206
LOC126545341
LOC126544473
LOC126544479
LOC126544599
LOC126546296
LOC129380472
LOC126545636
LOC126544109
LOC126546001
LOC129380495
LOC126546010
LOC126546006
LOC126543762
LOC126545414
LOC126545423
LOC129388199
LOC126545429
LOC126543097
LOC129388202
LOC126544793
LOC126545585
LOC126545962
LOC126545963
LOC129380504
LOC126545964
LOC126546036
LOC126545441
LOC126544533
LOC126544540
LOC126544532
LOC126546267
LOC126544053
LOC126544062
LOC126543242
LOC126545981
LOC126545979
LOC126546045
LOC126546080
LOC126546111
LOC126546119
LOC126546477
LOC126546314
LOC126543158
LOC126543766
LOC126543767
LOC126544096
LOC126544131
LOC126544311
LOC126544319
LOC126544326
LOC126544373
LOC126544366
LOC126544407
LOC126544495
LOC126544509
LOC126543272
LOC126544725
LOC126544728
LOC126544759
LOC129380532
LOC126544824
LOC126543282
LOC126543283
LOC126545352
LOC126545383
LOC126545491
LOC126545495
LOC126545552
LOC126545569
LOC126545558
LOC126545565
LOC126545562
LOC126545568
LOC126545567
LOC126545561
LOC126545595
LOC126545605
LOC126545598
LOC126545613
LOC126545668
LOC126545687
LOC126545689
LOC126543310
LOC126545707
Trnal-aag_58
Trnac-gca_52
LOC126543881
LOC126543901
LOC126545734
LOC126545738
LOC126545750
LOC126545748
LOC126544031
LOC126544021
LOC126545823
LOC126545824
LOC126545838
LOC126545846
LOC126544152
LOC126544161
LOC126545871
LOC126545906
LOC126543345
LOC126544252
LOC126543350
LOC129388233
LOC126545632
LOC126544342
LOC126544344
LOC126544620
LOC126544616
LOC126544615
LOC129380606
LOC126544628
LOC126546170
LOC126544835
LOC129380612
LOC126544868
LOC126544852
LOC126544858
LOC126546196
LOC126546206
LOC126546207
LOC126546208
LOC126546228
LOC126546237
LOC126546229
LOC126546262
LOC126543387
LOC129380619
LOC126546282
LOC126546273
LOC126546290
LOC126546324
LOC126546330
LOC126545550
LOC126543236
LOC126543752
LOC126543431
LOC126543769
LOC126543773
LOC126543775
LOC126543776
LOC126543787
LOC126543839
LOC126543854
LOC126543875
LOC126543980
LOC126543993
LOC126543996
LOC129380682
LOC129380681
LOC126544011
LOC129388028
LOC129380685
LOC129380690
LOC126544085
LOC126544123
LOC126544174
LOC126544176
LOC126544180
LOC126544201
LOC126544193
LOC126544246
LOC126544248
LOC129388047
LOC126544284
LOC126544331
LOC129380256
LOC126544405
LOC126544391
LOC126545998
LOC126544429
LOC126544458
LOC126544456
LOC129388058
LOC126544432
LOC126544485
LOC126544556
LOC126544561
LOC126544564
LOC126544590
LOC126544583
LOC126544585
LOC126543595
LOC126543601
LOC126544639
LOC126543605
Trnaa-agc_99
LOC126544649
LOC126544648
LOC126544660
LOC129388083
LOC126544683
LOC126544710
LOC126544743
LOC126544742
LOC126544774
LOC126544789
LOC126544792
LOC126544796
LOC126544810
LOC126544798
LOC126544806
LOC126544805
LOC126544814
LOC129380318
LOC126543657
LOC126543659
LOC126544884
LOC126546179
Trnas-cga_134
LOC126544897
LOC126544895
LOC126544902
LOC129380326
LOC126544909
LOC126544907
LOC126544903
LOC126544931
LOC126544959
LOC126544963
LOC126544974
Trnan-guu_7
LOC126544983
LOC126544993
LOC126544997
LOC126545002
LOC126545037
LOC126545048
LOC126545050
LOC126545035
LOC126545052
LOC126545055
LOC126545057
LOC126545078
LOC126545073
LOC126545081
LOC126545083
LOC126545098
LOC126545097
LOC126545092
LOC126545101
LOC126545123
LOC126545125
LOC126545135
LOC126545129
LOC126545136
LOC126545132
LOC126545173
LOC129388128
LOC126545157
LOC126545152
LOC129380344
LOC126545149
LOC126545162
LOC126545159
LOC126545183
LOC129380347
LOC126545198
LOC126545195
LOC126545211
LOC126545209
LOC126543733
LOC126547468
LOC126547424
LOC126547419
Trnaa-cgc_163
LOC126547366
LOC126547144
LOC126546995
LOC126547126
LOC126547124
LOC126547122
LOC126547348
LOC126547082
LOC126547087
LOC126547316
LOC126547329
LOC126547331
LOC126547344
LOC126547155
LOC126547079
LOC126547071
LOC126547166
LOC126547169
LOC126547399
LOC126546983
LOC129380751
LOC126547306
LOC126547314
LOC126547418
LOC126547181
LOC126547189
LOC126547187
LOC126547186
LOC126547211
LOC129380810
LOC126547214
LOC129380872
LOC126547251
LOC126547273
LOC126547266
LOC126547271
LOC129380818
LOC126547249
LOC126547261
LOC126547041
LOC126547088
LOC126547364
LOC126547382
LOC126547042
LOC126547104
LOC126547102
LOC126546999
LOC126547010
LOC126546978
LOC126546981
LOC126546998
LOC126547488
LOC129380744
LOC126546971
LOC126547118
LOC129380845
LOC126546885
LOC126547003
Trnap-agg_33
LOC129380768
LOC126546943
LOC126547012
Trnap-agg_44
LOC129380851
LOC126546925
LOC126547453
LOC126546927
LOC126546874
LOC126546872
LOC126547436
LOC126547431
LOC129380857
LOC126547031
LOC126547032
LOC126547046
LOC126548108
LOC126548112
LOC126548128
LOC129381024
LOC129381006
LOC126548107
LOC126547907
LOC126548241
LOC126548236
LOC126547787
LOC129381023
LOC126547868
LOC126547949
LOC126548480
LOC126548477
LOC126547965
LOC126548523
LOC126548505
LOC126548498
LOC126548519
LOC126547928
LOC126547923
LOC126547921
LOC126547922
LOC126548258
LOC126548260
LOC126548085
LOC126547829
LOC126548101
LOC126548026
LOC126548017
LOC126548006
LOC129380982
LOC126548009
LOC126547865
LOC126547776
LOC126548218
LOC126548450
LOC126548454
LOC126548076
LOC126547743
LOC126547636
LOC126547641
LOC126547853
LOC126547836
LOC129381015
LOC126548544
LOC126548151
LOC126548155
LOC126548150
LOC129380887
LOC126548209
LOC126548202
LOC126548206
LOC126548204
LOC129381061
LOC126547679
LOC126548307
LOC126548139
LOC126547766
LOC126547762
LOC126548313
LOC129380917
LOC126547602
LOC126548314
LOC126548185
LOC126548316
LOC126548175
LOC126547671
LOC126547691
LOC126548058
LOC126548075
LOC126547897
LOC126547899
LOC126547731
LOC126547782
LOC126547795
LOC129380943
LOC126547805
LOC126548340
LOC129381039
LOC126548612
Trnaw-cca_72
LOC129380966
LOC126548600
LOC126548571
LOC129381046
LOC126547611
LOC126547618
LOC126548064
LOC126548253
LOC126547719
LOC126547959
LOC126548556
Trnan-guu_17
LOC126548171
LOC126548172
LOC126548497
LOC126547823
LOC126547826
LOC126548190
LOC126547890
LOC126548159
LOC126516704
LOC126516877
LOC126516879
LOC126516413
LOC126516528
LOC126516524
Trnak-uuu_36
LOC126516805
LOC126516804
Trnan-guu_59
LOC129381271
LOC126516467
LOC129381239
LOC129381322
Trnav-aac_101
Trnav-cac_97
LOC126516547
LOC129381175
LOC129381278
LOC126516522
LOC126516435
LOC126516959
LOC126516875
LOC129381316
LOC126516508
LOC126516590
LOC126516399
LOC129381178
LOC129381188
LOC126516819
LOC126516823
LOC129381242
LOC129381222
Trnar-ccg_26
LOC129381292
LOC126516748
LOC126516663
LOC126516783
LOC126516675
LOC129381241
LOC126516509
LOC126517808
LOC126517811
LOC126517426
LOC126518017
LOC126517659
LOC126517663
LOC129381373
LOC126517822
LOC126517668
LOC129381585
LOC126517914
LOC126517670
LOC126517595
LOC129381481
LOC126517679
LOC126517593
LOC126517594
LOC126517379
LOC126517548
LOC126517589
LOC126517450
LOC126517759
LOC129381384
LOC126518329
LOC126517779
LOC126518114
LOC126517825
LOC126517512
LOC126518147
LOC126518154
LOC126517847
LOC126517858
LOC126517869
LOC126517721
LOC126517719
LOC126517720
LOC126517969
LOC126517975
LOC126517829
LOC126517837
LOC126517831
LOC129381621
LOC126517558
LOC126517632
LOC126517634
LOC126517979
LOC126517986
Trnac-gca_65
LOC126518201
LOC126518358
LOC126518204
LOC129381563
LOC126518210
LOC126517524
LOC126517501
LOC126518219
LOC129381632
LOC126518224
LOC126518227
LOC126517781
LOC126518383
LOC126518385
LOC126517605
LOC126518408
LOC126518092
LOC126517544
LOC126518063
LOC126518058
LOC126518071
LOC126517361
LOC126517962
LOC126518040
LOC126518035
LOC126518048
LOC126517623
LOC126517506
LOC126517943
LOC126518303
LOC126517795
LOC126518352
LOC126518354
LOC129381677
LOC129381678
LOC126517553
LOC126517622
LOC126517390
LOC126518314
LOC126517690
LOC126517884
LOC126517882
LOC126517883
LOC126518081
LOC126517532
LOC126517534
LOC126518478
LOC126518568
Trnaf-gaa_42
Trnaf-gaa_46
Trnaf-gaa_58
LOC126518699
LOC126518514
LOC126518755
LOC126518720
LOC126518721
LOC126518581
LOC126518577
Trnam-cau_105
Trnay-gua_72
Trnam-cau_151
Trnar-ccu_34
Trnam-cau_156
Trnam-cau_159
Trnam-cau_176
LOC126518708
LOC129381819
LOC126518700
LOC126518759
LOC126518766
LOC126518552
LOC129381802
LOC126518611
LOC129381813
LOC129381816
LOC129381820
LOC126518488
LOC126518946
LOC126519123
LOC126519124
LOC129381963
LOC129381962
LOC126519308
LOC126519184
LOC126519186
LOC126519262
LOC126519160
LOC129381892
LOC126519066
LOC129381940
LOC129381985
LOC129381999
LOC129381979
LOC126519195
Trnag-ucc_37
Trnag-ucc_45
Trnag-ucc_59
Trnae-uuc_63
Trnag-ucc_89
Trnag-ucc_127
Trnag-gcc_147
Trnag-ucc_160
LOC129381942
LOC129381903
LOC126519177
LOC126519317
LOC126519322
LOC126519323
LOC126518953
LOC126519245
LOC126518956
LOC126519248
LOC126519342
LOC126519634
LOC126519644
LOC126519693
LOC126519694
LOC129382016
LOC126519686
LOC126519801
LOC129382059
LOC129382063
LOC129382061
LOC126519795
LOC126519806
LOC126519807
LOC126519846
LOC129382081
LOC126519849
LOC126519992
LOC126520006
LOC126519961
LOC126519985
LOC126520008
LOC126520025
LOC126520026
LOC126520036
LOC126519948
LOC126520107
LOC126520125
LOC126520115
LOC126520073
LOC126520074
LOC126520087
LOC126520088
LOC126520090
LOC126520114
LOC126520237
LOC126520239
LOC126520318
LOC126520319
LOC126520348
LOC126520355
LOC126520354
LOC126520396
Trnam-cau_191
Trnay-gua_77
Trnam-cau_207
Trnam-cau_210
MKU40_mgt13
MKU40_mgt19
```
