## Supplemental Materials 1 for "Genome sequencing and multi-stage, blood-feeding, and tissue-specific transcriptome atlas of the Rocky Mountain wood tick provide a critical resource for this vector": brown2.txt

```
LOC126534093
Trnak-cuu_74
Trnae-cuc_31
LOC126531501
LOC126535393
LOC126523337
LOC126524798
Trnas-gga_47
Trnae-cuc_70
LOC126528470
LOC126529803
LOC126529868
LOC126530017
LOC126535373
LOC126535705
Trnap-ugg_26
LOC126544210
LOC129387999
Trnat-cgu_164
LOC126547482
LOC129380760
LOC126516584
LOC126516961
LOC126518418
LOC126519913
```
