## Supplemental Materials 1 for "Genome sequencing and multi-stage, blood-feeding, and tissue-specific transcriptome atlas of the Rocky Mountain wood tick provide a critical resource for this vector": brown4.txt

```
LOC126516176
LOC126531230
Trnak-cuu_62
Trnak-cuu_67
Trnas-cga_28
Trnai-aau_50
LOC129382300
LOC126526124
Trnas-cga_35
Trnaa-cgc_74
LOC126531222
LOC126534760
LOC126534770
LOC126535769
LOC129387171
Trnal-uag_18
LOC126521354
LOC126521420
LOC126523117
LOC126522260
LOC126522208
Trnaw-cca_7
LOC126523751
LOC129382618
Trnat-agu_20
Trnat-agu_30
Trnat-agu_39
LOC126526221
LOC126526329
LOC129383646
LOC126527411
LOC126527937
LOC126529498
LOC126529594
LOC126529711
Trnat-cgu_54
Trnat-cgu_70
LOC126532081
LOC126532531
LOC129385394
LOC126534845
LOC126535374
LOC126537635
Trnal-caa_104
LOC126538377
LOC129386840
LOC129386846
LOC126540804
LOC126542108
LOC126542916
LOC126546433
LOC126547142
LOC126548325
Trnav-cac_92
Trnas-uga_107
LOC129381381
Trnaf-gaa_65
LOC126518534
Trnam-cau_125
LOC126518685
Trnag-ucc_80
Trnag-ucc_114
LOC126519685
LOC126520360
LOC126520402
Trnam-cau_196
```
