## Supplemental Materials 1 for "Genome sequencing and multi-stage, blood-feeding, and tissue-specific transcriptome atlas of the Rocky Mountain wood tick provide a critical resource for this vector": brown.txt

```
LOC126525671
LOC126529278
LOC129384326
LOC126520334
LOC126520216
LOC126526364
LOC129383265
LOC126526469
LOC126526727
LOC129383379
LOC126527853
LOC126528313
Trnay-gua
LOC129384296
LOC126530594
LOC126531699
LOC129385309
LOC129385311
LOC129385604
LOC126536801
LOC126535791
LOC129385547
LOC126535824
LOC126536385
LOC129385671
LOC129386107
LOC126537539
LOC126537551
LOC126537893
LOC126537904
LOC129386194
LOC129386202
LOC126538129
LOC126538875
LOC126538824
LOC126539026
LOC129386636
LOC129386269
LOC126538271
LOC129386296
LOC129386298
LOC126540300
LOC126540352
LOC129386357
LOC129386375
LOC129386378
LOC126539964
LOC126540224
LOC129387146
LOC126541413
LOC129387153
LOC129387170
LOC129386973
LOC129387003
LOC129387007
LOC126541733
LOC126541086
LOC126541134
LOC126541955
LOC129387638
LOC129387640
LOC126543988
LOC126542809
LOC126544286
LOC126542833
LOC129380621
LOC126545766
LOC126545654
LOC126545806
LOC126545923
LOC126546009
LOC126543593
LOC126543604
LOC126543693
LOC126546246
LOC129387749
LOC129380874
LOC126547209
LOC126520810
LOC129381143
LOC129387824
LOC129388099
LOC129388112
LOC126520697
LOC126520698
LOC126516938
LOC126516928
LOC126517114
LOC126517315
LOC126517626
LOC126517583
LOC126520710
LOC126520718
LOC129388169
LOC126517705
LOC126517745
LOC126542913
LOC126520732
LOC126520856
LOC126520748
LOC126518583
LOC126520750
LOC129387932
LOC129382018
LOC126519388
LOC126519730
LOC126520770
LOC126520893
LOC126520944
LOC126520624
LOC129382188
LOC126521651
LOC126521547
LOC126521288
LOC129382248
LOC126521552
LOC126521333
LOC129382256
LOC126521402
LOC126521751
LOC126521686
LOC129382272
LOC129382273
LOC126521419
LOC126521436
LOC129382197
LOC126521467
LOC126521465
LOC126522078
LOC126521836
LOC126521832
LOC126521856
LOC126521868
LOC126521920
LOC126522088
LOC126522093
LOC126522101
LOC129382298
LOC126521951
LOC126522106
LOC129382309
LOC129382310
LOC126521999
LOC126522038
LOC126522071
LOC129382337
LOC129382339
LOC129382404
LOC129382343
LOC129382421
LOC129382344
LOC126522273
LOC126522277
LOC126522228
LOC129382350
LOC126522327
LOC126522333
LOC126522263
LOC129382361
LOC129382411
LOC126522363
LOC126522953
LOC129382367
LOC129382371
LOC129382521
LOC126522975
LOC126522394
LOC126522977
LOC129382454
LOC126522495
LOC126522543
LOC126523009
LOC126523077
LOC126523084
LOC126522622
LOC126522637
LOC126522680
LOC126522678
LOC126522693
LOC126522700
LOC126522728
LOC126523036
LOC126523039
LOC129382396
LOC126522786
LOC126522196
LOC126523052
LOC126522863
LOC129382515
LOC129382556
LOC126523707
LOC126523442
LOC126523719
LOC126523671
LOC126523729
LOC126523737
LOC129382601
LOC129382605
LOC129382607
LOC129382783
LOC126523749
LOC126523492
LOC126523289
LOC126523317
LOC126523319
LOC126523292
LOC129382612
LOC126523514
LOC129382731
LOC126523293
LOC126523332
LOC126523520
LOC129382565
LOC126523533
LOC129382628
LOC129382632
LOC129382572
LOC126523552
LOC129382637
LOC129382740
LOC129382748
LOC126523557
LOC126523580
LOC129382645
LOC129382753
LOC126523372
LOC129382659
LOC126523597
LOC129382666
LOC126523616
LOC126523641
LOC126523660
LOC129382771
LOC129382678
LOC126523909
LOC129382808
LOC126523912
LOC126523974
LOC129382801
LOC126524008
LOC126524043
Trnas-gga_36
LOC129382899
LOC126524697
LOC126524746
LOC129383023
LOC126524700
LOC129383034
LOC129383035
LOC129382907
LOC129382908
LOC129382910
LOC129383028
LOC129382847
LOC126524375
LOC129382925
LOC129382928
LOC126524096
LOC129382930
LOC129382931
LOC126524111
LOC126524112
LOC129382853
LOC129382938
LOC129382941
LOC129382946
LOC129382856
LOC126524760
LOC126524429
LOC126524139
LOC129382859
LOC126524667
LOC126524457
LOC129382981
LOC126524174
LOC129383079
LOC126524180
LOC126524488
LOC126524526
LOC129383090
LOC126524218
LOC129383003
LOC129382878
LOC129383005
LOC126524244
LOC129382886
LOC126524590
LOC126524594
LOC126524255
LOC126524628
LOC126524629
LOC129382891
LOC126524260
LOC126524262
LOC129383109
LOC126524265
LOC126524660
LOC126524659
LOC126524961
LOC126524959
LOC126525293
LOC126525070
LOC126525064
LOC126525074
LOC126524984
LOC126524985
LOC126525079
LOC129383139
LOC126525303
LOC126525017
LOC126525020
LOC129383122
LOC126525029
LOC126525249
LOC129383218
LOC126525253
LOC126525255
LOC126525212
LOC126525258
LOC126525259
LOC126525269
LOC126525225
LOC129383177
LOC126525276
LOC126525290
LOC126525323
LOC126525466
LOC126525978
LOC126525904
LOC129383311
LOC126525518
LOC126525521
LOC126525531
LOC126526064
LOC129383240
LOC126526066
LOC126526009
LOC129383243
LOC126525619
LOC126525629
LOC129383249
LOC129383250
LOC126525669
LOC126525672
LOC126525688
LOC126525743
LOC129383267
LOC129383406
LOC129383352
LOC126525759
LOC126526039
LOC126525781
LOC126525782
LOC126526041
LOC126525824
LOC126525837
LOC126525835
LOC126525843
LOC126526076
LOC126526057
LOC129383295
LOC129383386
LOC129383389
LOC129383410
LOC129383297
LOC129383298
LOC129383299
LOC129383428
LOC129383429
LOC129383430
LOC129383431
LOC129383418
LOC129383434
LOC129383425
LOC126526179
LOC126526291
LOC129383543
LOC126526315
LOC129383491
LOC129380145
LOC129383469
LOC126526380
LOC129383564
LOC129383522
LOC126526495
LOC129383511
LOC126526438
LOC126526431
LOC126526504
LOC129383588
LOC129383637
Trnai-aau_132
LOC129383639
LOC129383605
LOC126526636
LOC129383595
LOC129383611
LOC126526663
LOC129383675
LOC129383623
LOC126526698
LOC126526908
LOC129383693
LOC126526959
LOC126526999
LOC126527019
LOC129383764
LOC129383766
LOC126527088
LOC126527089
LOC126527115
LOC126527129
LOC126527155
LOC126527156
LOC129383837
LOC129383776
LOC126527481
LOC126527164
LOC126527202
LOC129383706
LOC129383708
LOC126527174
LOC126527171
LOC126527236
LOC129383842
LOC129383844
LOC126527304
LOC126527497
LOC126527327
LOC126527504
LOC126527506
LOC129383848
LOC129383715
LOC129383818
LOC129383723
LOC126527661
LOC126527687
LOC129383891
LOC126527703
LOC126527704
LOC126527638
LOC126527719
LOC126527724
LOC129383878
LOC129383879
LOC126527652
LOC126527947
LOC129384023
LOC126527985
LOC126528034
LOC126528048
LOC126528540
LOC129383963
LOC126528067
LOC129384157
LOC126528081
LOC129384171
LOC129383966
LOC129384052
LOC129384053
LOC126528127
LOC126528571
LOC126528135
LOC126528150
LOC126528161
LOC126528198
LOC126527802
LOC129384084
LOC126528240
LOC126528262
LOC126528269
LOC129383915
LOC126527826
LOC126527835
LOC129384117
LOC129384118
LOC126527839
LOC129383917
LOC126527841
LOC129384119
LOC126528325
LOC129384126
LOC126528371
LOC129383925
LOC129383926
LOC129383928
LOC129383988
LOC126527863
LOC126527869
LOC126528396
LOC129384137
LOC126528430
LOC126528438
LOC126528437
LOC126527886
LOC126528433
Trnaa-agc_51
LOC126528456
LOC129384001
LOC129384002
LOC129384005
LOC129383939
LOC126528469
LOC126527914
LOC129383941
LOC126527921
LOC126528491
LOC126529400
LOC126529401
LOC129384284
LOC126528920
LOC126528927
LOC126528952
LOC126528949
LOC129384214
LOC126528979
LOC126528973
LOC126529027
LOC129384388
LOC126529416
LOC126529418
LOC126529066
LOC126529068
LOC126529426
LOC126529507
LOC129384394
LOC129384317
LOC126529505
LOC126529435
LOC129384395
LOC126529164
LOC126529181
LOC129384335
LOC126529448
LOC126529196
LOC129384404
LOC129384233
LOC126529456
LOC126529457
LOC129384234
LOC129384237
LOC129384353
LOC129384355
LOC126529287
LOC126529291
LOC126529292
LOC126528889
LOC129384260
LOC129384261
LOC129384263
LOC129384265
LOC126529335
LOC126528892
LOC129384203
LOC129384204
LOC126529394
LOC129384415
LOC126529549
LOC129384425
LOC126529603
LOC129384459
LOC126529647
LOC126529659
LOC126529584
LOC126529670
LOC129384471
LOC129384472
LOC126529706
LOC126529780
LOC126529785
LOC126529906
LOC126530122
LOC126529850
LOC126529938
LOC126529857
LOC129384520
LOC126529951
LOC129384521
LOC129380176
LOC129384594
LOC129384525
LOC126529870
LOC126529871
LOC126529965
LOC126529970
LOC126529986
LOC129384535
LOC129384536
LOC126530082
LOC126530010
LOC126530095
LOC129384607
LOC126530041
LOC126530110
LOC126530064
LOC129384625
LOC129384642
LOC129384659
LOC126530325
LOC126530335
LOC126530268
LOC129384649
LOC126530341
LOC126530297
LOC126530362
LOC126530433
LOC129385211
LOC126532460
LOC126530447
LOC126532469
LOC126532472
LOC126530386
LOC129384706
LOC126530478
LOC126530499
LOC129384715
LOC129384716
LOC126530524
LOC126530526
LOC129384942
LOC126530562
LOC126530564
LOC126530578
LOC129384730
LOC126531875
LOC126531878
LOC129384861
LOC129380120
LOC126530606
LOC126530609
LOC126531893
LOC126530615
LOC126531899
LOC126531900
LOC126531909
LOC126531916
LOC126531926
LOC129384738
LOC129384742
LOC129384964
LOC129384966
LOC126531943
LOC126530686
LOC129384749
LOC129384750
LOC129384875
LOC126530701
LOC129384756
LOC129384881
LOC129384994
LOC129384997
LOC129385000
LOC129384882
LOC126531978
LOC126531979
LOC126530779
LOC129385012
LOC126530819
LOC126531985
LOC126531989
LOC126531990
LOC126531993
LOC126530826
LOC126530837
LOC126530835
LOC129384885
LOC126532005
LOC129385030
LOC126530869
LOC126530876
LOC126530905
LOC126532021
LOC126532024
LOC129385039
LOC126532025
LOC129384772
LOC126530987
LOC129385043
LOC126531001
LOC129384776
LOC126532039
LOC126531019
LOC126531065
LOC129384779
LOC126531089
LOC126531094
LOC126531106
LOC126532058
LOC126532416
LOC129384786
LOC126532068
LOC126531137
LOC126531140
LOC126531152
LOC126531161
LOC129380115
LOC126532091
LOC129385074
LOC126532102
LOC126531266
LOC126532422
LOC126532107
LOC126531305
LOC126532115
LOC129385093
LOC129385094
LOC126531340
LOC126531369
LOC126531375
LOC126531379
LOC129384906
LOC129385102
LOC126532135
LOC129384807
LOC126531414
LOC126532145
LOC126532149
LOC126531431
LOC126531432
LOC126531490
LOC126532164
LOC126532166
LOC126531533
LOC126531568
LOC129385141
LOC129385146
LOC126532188
LOC126531634
LOC126531643
LOC126532197
LOC126532199
LOC126532437
LOC126531657
LOC126532441
LOC126531686
LOC129385167
LOC126532213
LOC129384839
LOC129385168
LOC129380150
LOC126531748
LOC129385176
LOC126532228
LOC129385179
LOC126532231
LOC129384919
LOC126531754
LOC126531753
LOC126531799
LOC126531809
LOC129384847
LOC126531830
LOC126531827
LOC129384848
LOC126532362
LOC129385204
LOC129385234
LOC126533010
LOC129385236
LOC126533053
LOC126533079
LOC126533250
LOC126533229
LOC126533110
LOC126533313
LOC126533156
LOC126533318
LOC126533263
LOC126533463
LOC126533473
LOC129385313
LOC129385552
LOC126534472
LOC126533627
LOC126533636
LOC126533678
LOC126533695
LOC129385567
LOC129385568
LOC129385523
LOC129385569
LOC126534899
LOC129385334
LOC126534493
LOC126533730
LOC126534587
LOC126534508
LOC126534576
LOC126534615
LOC129385353
LOC126534525
LOC129385362
LOC126534526
LOC126533811
LOC129385363
LOC129385364
LOC129385618
LOC126534544
LOC129385374
LOC129385375
LOC126534548
LOC129385378
LOC129385379
LOC129385381
LOC129385382
LOC126534667
LOC126533878
LOC129385791
LOC126534674
LOC126534683
LOC126533928
LOC129385796
LOC129385640
LOC129385647
LOC129385649
LOC126533957
LOC126534694
LOC129385803
LOC129385406
LOC129385408
LOC129385409
LOC129385410
LOC129385411
LOC129385804
LOC129385412
LOC129385809
LOC129385418
LOC126534629
LOC126533987
LOC126534727
LOC126534749
LOC126534021
LOC126534765
LOC126534091
LOC126534785
LOC126534182
LOC129385469
LOC126534186
LOC126534194
LOC126534206
LOC126534199
LOC129385834
LOC126534223
LOC126534797
LOC129385841
LOC126534804
LOC126534805
LOC126534254
LOC129385732
LOC126534274
LOC129385733
LOC126534297
LOC129385479
LOC126534310
LOC129385850
LOC126534320
LOC129385854
LOC129385753
LOC126534839
LOC129385857
LOC126534413
LOC126534868
LOC126534873
LOC126534874
LOC126534417
LOC126534880
LOC126534881
LOC129385507
LOC129385867
LOC129385514
LOC126534892
LOC129385873
LOC129385876
LOC129385875
LOC129385891
LOC126535396
LOC126535315
LOC129385893
LOC129385918
LOC126535328
LOC126535342
LOC126535340
LOC126535434
LOC126535659
LOC126535662
LOC126535528
LOC126535532
LOC126535625
LOC129386060
LOC129386062
LOC129386132
LOC126536034
LOC126535979
LOC126536057
LOC126536061
LOC126535831
LOC126536013
LOC126535876
LOC126536601
LOC126536615
LOC126536847
LOC129386164
LOC126536893
LOC126536900
LOC126536640
LOC126536961
LOC126536972
LOC126536981
LOC126537003
LOC126537006
LOC126537015
LOC126537025
LOC126537060
LOC126537078
LOC126536664
LOC126536718
LOC126537116
LOC129386191
LOC126537163
LOC126536677
LOC126537176
LOC126536685
LOC126537196
LOC129386212
LOC126536191
LOC126536199
LOC129386215
LOC126536733
LOC129386351
LOC126536285
LOC126536299
LOC129386354
LOC129386355
LOC126536786
LOC129386356
LOC129386316
LOC126536341
LOC126536359
LOC126536376
LOC126536416
LOC129386320
LOC126536445
LOC126536457
LOC126536464
LOC126536472
LOC126536481
LOC129386276
LOC126536538
LOC129386281
LOC129386282
LOC129386284
LOC126536556
LOC129386395
LOC129386382
LOC129386384
LOC129380202
LOC126537410
LOC126537456
LOC126537421
Trnal-aag_41
LOC126537430
LOC126537567
LOC126537432
LOC129386430
LOC126537611
LOC126537619
LOC129386525
LOC129386531
LOC129386534
LOC126537833
LOC126537832
LOC126537856
LOC126537853
LOC126537736
LOC126537798
LOC129386454
LOC126537892
LOC126538042
LOC129386548
LOC126537930
LOC129386551
LOC126537945
LOC129386557
LOC129386559
LOC129386520
LOC126537974
LOC126537791
LOC129386565
LOC126538245
LOC129386575
LOC129386576
LOC126538251
LOC129386586
LOC129386579
LOC129386589
LOC129386580
LOC129386573
LOC129386593
LOC129386604
LOC129386609
LOC126538302
LOC129386610
LOC129386614
LOC129386616
LOC129386631
LOC129386632
LOC129386599
LOC129386600
LOC126538306
LOC126538307
LOC129386601
LOC129386602
LOC126538406
LOC126538397
LOC126538415
LOC126538449
LOC126538462
LOC129386680
LOC126538483
LOC129386753
LOC126538705
LOC126538692
LOC129386769
LOC126538792
LOC126538837
LOC129386817
LOC129386823
LOC126538859
LOC126538868
LOC126538815
LOC126538817
LOC129386854
LOC129386895
LOC126539047
LOC126538961
LOC126538963
LOC126538970
LOC129386874
LOC126539143
LOC126539158
LOC126539159
LOC126538985
LOC129386908
LOC126539177
LOC126539228
LOC126538995
LOC129386912
LOC129386892
LOC126539226
LOC126539410
LOC126539413
LOC126539601
LOC126539424
LOC126539429
LOC129386928
LOC126539608
LOC129386916
LOC129386931
LOC126539614
LOC126539471
LOC126539391
LOC126539618
LOC129386942
LOC129386991
LOC129386943
LOC129386993
LOC126539526
LOC126539627
LOC126539546
LOC129386947
LOC129386948
LOC126539552
LOC126539564
LOC126539559
LOC126539575
LOC126539302
LOC126539353
LOC126539363
LOC126539340
LOC126539586
LOC126539692
LOC126539695
LOC126539726
LOC129387096
LOC126539897
LOC126539735
LOC129387105
LOC129387144
LOC126539793
LOC126539921
LOC126539787
LOC126539954
LOC126539816
LOC129387113
LOC126539977
LOC126539990
LOC126539837
LOC129387356
LOC126540115
LOC126541019
LOC126540122
LOC129387358
LOC129387360
LOC126540129
LOC126540137
LOC129387364
LOC126540228
LOC126540067
LOC129387366
LOC129387367
LOC129387349
LOC126540242
LOC126540243
LOC129387179
LOC126540764
LOC126540765
LOC129387380
LOC126540278
LOC129387477
LOC126540273
LOC126541057
LOC126541038
LOC126541034
LOC126540798
LOC126540307
LOC126540308
LOC129387394
LOC126540812
LOC126540813
LOC126540319
LOC126540833
LOC129387399
LOC126540346
LOC126540355
LOC126540843
LOC126540853
LOC126540369
LOC126540382
LOC126540392
LOC126540398
LOC126540868
LOC126540870
LOC126540425
LOC129387234
LOC126540888
LOC126540908
LOC129380186
LOC126540539
LOC129387434
LOC129387498
LOC129387499
LOC129387440
LOC126540578
LOC126540586
LOC129387502
LOC126540947
LOC126540953
LOC126540621
LOC126540623
LOC129387510
LOC129387455
LOC126540958
LOC129387303
LOC129380242
LOC126540649
LOC129387457
LOC126540970
LOC126540095
LOC129387458
LOC126540974
LOC126540663
LOC129387463
LOC126540046
LOC126540992
LOC126540684
LOC126540686
LOC126540745
LOC129387333
LOC126541168
LOC126541166
LOC126541299
LOC126541295
LOC126541341
LOC126541336
LOC126541271
LOC129387541
LOC129387545
LOC126541362
LOC126541473
LOC129387664
LOC129387665
LOC126541494
LOC126541477
LOC126541547
LOC126541950
LOC126541557
LOC126541574
LOC129387599
LOC126541626
LOC126541629
LOC129387608
LOC126542047
LOC126541639
LOC126541667
LOC126541982
LOC126541700
LOC126541706
LOC126541705
LOC126541763
LOC126541775
LOC129387689
LOC129387678
LOC126542011
LOC129387653
LOC126541887
LOC126541903
LOC126541910
LOC126541925
LOC126541926
LOC126542182
LOC129387777
LOC126542584
LOC129387701
LOC126542242
LOC126542262
LOC126542293
LOC129387786
LOC126542605
LOC126542620
LOC126542670
LOC126542622
LOC126542365
LOC126542380
LOC126542407
LOC126542448
LOC126542454
LOC126542462
LOC126542479
LOC129387755
LOC126542485
LOC129387760
LOC126542503
LOC126542542
LOC126542537
LOC126542573
LOC129387773
LOC126542863
LOC126542836
LOC126542861
LOC126542845
LOC129387892
LOC126542964
LOC126543027
LOC126543069
LOC126543064
LOC126543811
LOC129380369
LOC129380373
LOC126545837
LOC126546064
LOC126545447
LOC126545446
LOC126545236
LOC126546132
LOC129380428
LOC126545924
LOC126543942
LOC126545542
LOC126545526
LOC126543804
LOC126545194
LOC126546302
LOC126545660
LOC126545639
LOC126546003
LOC126546008
LOC126545425
LOC126544294
LOC126545728
LOC126546025
LOC126546047
LOC126543250
LOC126543258
LOC126543262
LOC126544328
LOC126544372
LOC126544496
LOC126544503
LOC126545794
LOC126543294
LOC129380546
LOC129380118
LOC126545599
LOC126545680
LOC126543311
LOC129380561
LOC126545705
LOC126543900
LOC126543324
LOC126545758
LOC126545828
LOC126545862
LOC129380583
LOC126544158
LOC126544148
LOC126544162
LOC126545882
LOC126545907
LOC129380593
LOC126544359
LOC129380607
LOC126544880
LOC126546198
LOC129388004
LOC126543386
LOC129388249
LOC126543394
LOC129380636
LOC126543118
LOC126543135
LOC129388008
LOC129388262
LOC129388268
LOC129388011
LOC129388269
LOC129380646
LOC126543420
LOC126543421
LOC126545630
LOC126543772
LOC129380658
LOC129380659
LOC129380661
LOC129388293
LOC129380667
LOC126543450
LOC129388021
LOC126545657
LOC126543822
LOC126543826
LOC126543849
LOC129380674
LOC129388302
LOC129388305
LOC129388316
LOC126543465
LOC126543468
LOC126543991
LOC126543477
LOC129388321
LOC129388322
LOC126544016
LOC129388325
LOC129388031
LOC126544117
LOC126544119
LOC126544136
LOC126543500
LOC126544170
LOC129388329
LOC129388333
LOC129388339
LOC129388342
LOC126543507
LOC129380711
LOC126543511
LOC129388361
LOC126544273
LOC126543520
LOC129388366
LOC126544291
LOC126543533
LOC126545972
LOC126543536
LOC129380722
LOC126544386
LOC126543548
LOC126544417
LOC129380280
LOC129380282
LOC126544447
LOC126544531
LOC126544560
LOC126543591
LOC126544636
LOC126543602
LOC126544668
LOC126544679
LOC126543630
LOC126544665
LOC126543631
LOC126546099
LOC126546100
LOC126546102
LOC129380301
LOC129380304
LOC126544741
LOC129380308
LOC126543646
LOC126543647
LOC126544768
LOC126543649
LOC129380314
LOC126544809
LOC126543656
LOC129380319
LOC126543661
LOC129380323
LOC129388098
LOC129380324
LOC126543662
LOC126543663
LOC126546180
LOC126544930
LOC126544954
LOC126544975
LOC126544984
LOC126543688
LOC126543691
LOC129380331
LOC129388104
LOC126545021
LOC126545023
LOC129388107
LOC129380335
LOC126545036
LOC126545065
LOC126545088
LOC126545112
LOC126545108
LOC126545093
LOC126545156
LOC126543721
LOC126545181
LOC126543726
LOC129380346
LOC129388113
LOC126543727
LOC129388133
LOC126543729
LOC126543730
LOC129388140
LOC126547078
LOC129380795
LOC126547201
LOC126547198
LOC126547318
LOC129380813
LOC126547217
LOC126547267
LOC129380761
LOC126547009
LOC126546893
LOC126546898
LOC126546962
LOC126546956
LOC126547110
LOC126546888
LOC129380850
LOC129380747
LOC129380774
LOC126546867
LOC126548130
LOC126548120
LOC126547785
LOC126547867
LOC126548481
LOC126548543
LOC126547967
LOC129380986
LOC126547633
LOC126547978
LOC126547927
LOC129381026
LOC126547747
LOC126547639
LOC129381033
LOC126548145
LOC126548147
Trnas-gcu_25
LOC129380914
LOC126547871
LOC129381071
LOC126548247
LOC126547666
LOC126548317
LOC129380924
LOC126547794
LOC126547634
LOC126548592
LOC126548599
LOC126548567
LOC126548588
LOC129380977
LOC129381110
LOC129380987
LOC126548168
LOC126548560
LOC129380989
LOC129381141
LOC126548464
LOC126548639
LOC129380999
LOC126548407
LOC129381005
LOC129381194
LOC129381263
LOC129381253
LOC126516902
LOC126516904
LOC126516884
LOC129381158
LOC129381268
LOC129381269
LOC126516924
LOC129381334
LOC126516934
LOC126516958
LOC126516941
LOC126516943
LOC126516532
LOC129381313
LOC126516418
LOC126516706
LOC129381224
LOC126516540
Trnav-cac_99
LOC126516545
LOC126516561
LOC126516568
LOC126516479
LOC126516572
LOC126516478
LOC129381232
LOC126516588
LOC126516402
LOC126516795
LOC129381177
LOC126516730
LOC126516734
LOC129381157
LOC126516618
LOC126516632
LOC126516853
LOC129381306
LOC126516874
LOC126516668
LOC126516669
LOC126516671
LOC126516683
LOC129381484
LOC126517644
LOC126518025
LOC129381439
LOC126517599
LOC126517680
LOC129381468
LOC129381524
LOC126517458
LOC126518109
LOC129381478
LOC129381430
LOC129381420
LOC129381461
LOC129381598
LOC129381386
LOC129381437
LOC129381603
LOC129381605
LOC129381685
LOC126518133
LOC129381607
LOC129381466
LOC129381423
LOC129381443
LOC126518151
LOC126517794
LOC126518156
LOC126518157
LOC129381456
LOC129381709
LOC126517821
LOC129381615
LOC126517724
LOC129381710
LOC126518181
LOC129381371
LOC126518182
LOC129381580
LOC126517820
LOC129381622
LOC126517980
LOC129381627
LOC126517764
LOC126518209
LOC129381683
LOC126517523
LOC126518218
LOC129381395
LOC129381348
LOC126517467
LOC129381399
LOC129381587
LOC129381731
LOC129381583
LOC129381732
LOC129381568
LOC126518369
LOC126518239
LOC129381362
LOC126517700
LOC129381544
LOC126517698
LOC126518244
LOC126517606
LOC129381459
LOC129381639
LOC129381714
LOC126518442
LOC129381643
LOC126518095
LOC129381501
LOC126518403
LOC129381499
LOC129381498
LOC126518410
LOC129381500
LOC126518431
LOC126518098
LOC126517998
LOC126517902
LOC129381744
LOC129381533
LOC129381646
LOC129381532
LOC129381650
LOC126518255
LOC129381541
LOC129381656
LOC126518266
LOC126518285
LOC129381432
LOC126518290
LOC129381365
LOC129381724
LOC129381347
LOC126518037
LOC129381668
LOC126518295
LOC126517624
LOC126517627
LOC126517786
LOC129381701
LOC129381700
LOC126517949
LOC126518304
LOC126518348
LOC126518307
LOC129381671
LOC126518309
LOC126518311
LOC126518312
LOC126517796
LOC126517775
LOC126517415
LOC129381486
LOC129381851
LOC126518507
LOC129381835
LOC126518496
LOC129381830
LOC126518513
LOC129381774
LOC129381842
LOC129381777
LOC126518532
LOC126518533
LOC126518536
LOC126518539
LOC126518729
LOC126518733
LOC126518594
LOC126518662
LOC129381811
LOC126518671
LOC129381772
LOC129381775
LOC126518483
LOC129381855
LOC129381862
LOC126519010
LOC129381864
LOC126519159
LOC129381885
LOC126519162
LOC129381967
LOC126519116
LOC126519000
LOC129381895
LOC126519194
LOC126519267
LOC126519199
LOC129381896
LOC129381891
LOC126519088
LOC129381912
LOC129381882
LOC126519215
LOC126519135
LOC126519284
LOC129381888
LOC129381968
LOC129381972
LOC129381917
LOC126519152
LOC126519233
LOC126519254
LOC126519615
LOC129382022
LOC126519737
LOC129382024
LOC126519719
LOC129382011
LOC129382014
LOC126519618
LOC129382057
LOC129382056
LOC126519784
LOC126519805
LOC129382073
LOC126519938
LOC126520197
Trnah-gug_134
LOC129382129
```
