## Supplemental Materials 1 for "Genome sequencing and multi-stage, blood-feeding, and tissue-specific transcriptome atlas of the Rocky Mountain wood tick provide a critical resource for this vector": coral1.txt

```
LOC129382651
Trnas-gga
Trnag-ccc_16
LOC126526206
Trnat-agu_65
LOC126523603
LOC126525016
Trnae-uuc_49
Trnaa-agc_25
Trnaa-agc_74
LOC126529367
LOC126530073
LOC126535024
LOC129385886
LOC126535882
Trnav-aac_54
Trnal-caa_59
LOC129386768
LOC126539285
Trnas-uga_60
LOC126541006
LOC126541417
LOC126542114
LOC129387978
LOC126546416
LOC126547469
Trnas-gcu_66
LOC126548337
LOC126548649
Trnav-cac_52
Trnas-uga_117
Trnas-uga_118
Trnal-caa_138
Trnaf-gaa_49
LOC129381823
LOC126519234
LOC126520032
Trnaa-agc_116
```
