## Supplemental Materials 1 for "Genome sequencing and multi-stage, blood-feeding, and tissue-specific transcriptome atlas of the Rocky Mountain wood tick provide a critical resource for this vector": coral2.txt

```
Trnas-cga
LOC126527906
LOC126530255
LOC126520780
Trnat-agu_62
LOC126524120
LOC126524634
LOC126528382
LOC126529632
LOC126531011
LOC126532589
LOC126532181
LOC126532474
Trnad-auc_1
Trnag-gcc_87
Trnas-gga_173
Trnas-cga_128
LOC126543065
LOC126546494
Trnac-gca_38
LOC126546430
LOC126546479
LOC129380780
Trnat-ugu_112
Trnap-cgg_85
Trnav-cac_98
LOC126516548
LOC129381165
LOC126517647
LOC126517686
LOC129380204
LOC129381809
LOC129381911
Trnag-ucc_32
LOC129381922
LOC126519393
LOC126519655
```
