## Supplemental Materials 1 for "Genome sequencing and multi-stage, blood-feeding, and tissue-specific transcriptome atlas of the Rocky Mountain wood tick provide a critical resource for this vector": cyan.txt

```
LOC126533597
LOC129386455
LOC126521936
LOC126526308
LOC126526371
LOC129383291
LOC129383505
LOC129383510
LOC129383573
LOC126527593
LOC129383751
LOC129383789
LOC129384067
LOC129384106
Trnaa-ugc_1
LOC129384586
LOC126531125
LOC126531329
LOC126534817
LOC129385328
LOC129385442
LOC126535542
LOC126536569
LOC129385808
LOC126536931
LOC126535895
LOC126535984
LOC126537166
LOC129386412
LOC126539474
LOC126539481
LOC126539553
LOC129386434
LOC126543941
LOC129387683
LOC126544538
LOC126546191
LOC126546707
LOC126542855
LOC126547449
LOC126520807
LOC126520825
LOC126547858
LOC126520674
LOC126520855
LOC126519079
LOC129387964
LOC129382174
LOC126521605
LOC129382208
LOC129382193
LOC129382229
LOC126521223
LOC126521530
LOC126521270
LOC126521274
LOC126521326
LOC126521325
LOC126521732
LOC129382274
LOC126521432
LOC126521439
LOC129382198
LOC126521477
LOC126521813
LOC126521872
LOC129382306
LOC129382307
LOC126521964
LOC126522057
LOC129382342
LOC126522218
LOC126522220
LOC126522287
LOC126522294
LOC126522310
LOC126522334
LOC129382368
LOC126522389
LOC126523008
LOC126522598
Trnaf-gaa_3
LOC126522642
LOC129382394
LOC126522735
LOC126522755
LOC126522779
LOC126522195
LOC126522834
LOC126522929
LOC126523678
LOC126523667
LOC126523446
LOC129382604
LOC126523781
LOC129382784
LOC129382788
LOC126523290
LOC129382559
LOC129382561
LOC126523340
LOC126523356
LOC129382636
LOC129380096
LOC126523577
LOC129382744
LOC126523574
LOC129382746
LOC126523664
LOC126523922
LOC126523940
LOC129382822
LOC129382826
LOC126524728
LOC126524363
LOC126524093
LOC126524094
LOC129382947
LOC126524226
LOC126524232
LOC126524810
LOC126524809
LOC126524246
LOC126524626
LOC129383016
LOC126525087
LOC129383193
LOC126525144
LOC129383205
LOC126525181
LOC126525265
LOC129383172
LOC126525464
LOC126525491
LOC126525908
LOC126525926
LOC129383314
LOC126526004
LOC126525693
LOC126525768
LOC129383269
LOC126525947
LOC126525849
LOC129383455
LOC129383477
LOC129383479
LOC126526237
LOC126526325
LOC126526261
LOC126526363
LOC126526276
LOC126526421
LOC126526500
LOC126526532
LOC126526517
LOC126526582
Trnan-auu
LOC129383591
LOC129380227
LOC126526739
LOC129383669
LOC129383610
LOC129383689
LOC129383731
LOC126527068
LOC126527122
LOC126527158
LOC126527279
LOC129383712
LOC126527404
LOC129380064
LOC129383721
LOC126527407
LOC126527585
LOC126527615
LOC129383873
LOC126527692
LOC129383868
LOC126527650
LOC126527734
LOC126527995
LOC126528525
LOC126528152
LOC129383968
LOC126528144
LOC126528172
LOC129383976
LOC126527825
LOC126528657
LOC126528302
LOC129384115
LOC126528622
LOC126528343
LOC126528344
LOC129383923
LOC126528388
LOC126528648
LOC126528646
LOC126528431
LOC126528484
LOC126528643
LOC129384207
LOC129384208
LOC129384210
LOC129380218
LOC129380217
LOC129384211
LOC129384212
LOC126528922
LOC126528940
LOC126529405
LOC126528991
LOC129384220
LOC129384391
LOC129384229
LOC129384231
LOC129384402
LOC126529467
LOC129384246
LOC126529797
LOC126529605
LOC126529554
LOC129384437
LOC126529714
LOC126529715
LOC126529763
LOC126529725
LOC129384613
LOC126530124
LOC126529942
LOC126529947
LOC129384523
LOC126529867
LOC129384524
LOC126529962
LOC126529992
LOC126529991
LOC126530256
LOC126530295
LOC126530353
LOC126532471
LOC129384679
LOC129384938
LOC126530410
LOC126530416
LOC126530644
LOC126530668
LOC126530691
LOC126530704
LOC126530749
LOC126531969
LOC129384883
LOC129385036
LOC126532276
LOC129385047
LOC126531158
LOC129385107
LOC126531410
LOC129385114
LOC129384810
LOC129385122
LOC129384817
LOC129384819
LOC129384820
LOC129384821
LOC129384822
LOC126531539
LOC126531651
LOC126531664
LOC126531670
LOC129384917
LOC129384846
LOC129385203
LOC126532372
LOC126532273
LOC126533194
LOC126532995
LOC129385237
LOC126533234
LOC126533202
LOC126533319
LOC129385307
LOC126533266
LOC126533519
LOC126533624
LOC126533653
LOC126534993
LOC126533706
LOC126534496
LOC129385390
LOC129385642
LOC129385415
LOC126534630
LOC129385659
LOC129385662
LOC129385424
LOC126534031
LOC126534769
LOC126534935
LOC129385722
LOC126534803
LOC129385472
LOC129385490
LOC126534357
LOC129385856
LOC126534389
LOC129385910
LOC129385892
LOC129385936
LOC126535344
LOC126535341
LOC126535571
LOC126535580
LOC129385973
LOC126535654
LOC126535684
LOC129386031
LOC126535703
LOC126535677
LOC126535685
LOC129386076
LOC129386130
LOC129386133
LOC126535966
LOC126535866
LOC126536598
LOC126536888
LOC126536897
LOC126536926
LOC126536955
LOC126537007
LOC126537111
LOC126537134
LOC126536189
LOC126536737
LOC126536246
LOC126536344
LOC126536380
LOC126536418
LOC126536469
LOC126536507
LOC129386363
LOC126536534
LOC126536822
LOC126536755
LOC129386436
LOC126537487
LOC126537426
LOC126537609
LOC126537626
LOC129386435
LOC126537819
LOC126537821
LOC126537854
LOC126537943
LOC129386572
LOC129386635
LOC129386607
LOC129386627
LOC129386611
LOC129386613
LOC129386629
LOC129386630
LOC129386598
LOC126538311
LOC126538346
LOC126538400
LOC129386656
LOC126538366
LOC129386689
LOC129386717
LOC129386759
LOC126538838
LOC126538806
LOC126538919
LOC126539017
LOC126539105
LOC126538989
LOC126538993
LOC126539240
LOC126539276
LOC129386994
LOC126539554
LOC126539304
LOC126539338
LOC126539846
LOC126540012
LOC129387142
LOC126539931
LOC126539928
LOC126539796
LOC126539924
LOC126539942
LOC129387071
LOC129387112
LOC129387127
LOC126540182
LOC126540124
LOC129387344
LOC126540196
LOC126541015
LOC126540303
LOC126540814
LOC126540415
LOC126540459
LOC129387495
LOC126541025
LOC129387296
LOC126540668
LOC126540982
LOC126540694
LOC126540735
LOC126540740
LOC126540097
LOC126540744
LOC129387334
LOC126541175
LOC126541158
LOC126541283
LOC126541246
LOC126541442
LOC126542054
LOC126542055
LOC126541648
LOC129387618
LOC126541743
LOC126541772
LOC129387639
LOC126541906
LOC126542589
LOC129387704
LOC129387810
LOC126542274
LOC126542305
LOC126542394
LOC126542633
LOC129387763
LOC126542500
LOC126542506
LOC126542534
LOC126542547
LOC126542840
LOC126542853
LOC126543048
LOC126543053
LOC129388153
LOC126543971
LOC126545652
LOC126545230
LOC126545270
LOC126544916
LOC129387971
LOC126543960
LOC126546343
LOC129387974
LOC129380459
LOC126546380
LOC126546368
LOC126545382
LOC126543207
LOC126546300
LOC126545646
LOC126544113
LOC126545410
LOC129388201
LOC126544052
LOC126546116
LOC126544734
LOC129380537
LOC126545351
LOC126545467
LOC126545554
LOC129380560
LOC126543317
LOC126544037
LOC126544023
LOC126543332
LOC126545910
LOC126544878
LOC129380614
LOC126543377
LOC126546231
LOC126546233
LOC126546238
LOC129380622
LOC129388250
LOC126546277
LOC126543393
LOC129388259
LOC126543154
LOC129388261
LOC126543672
LOC126543429
LOC129388019
LOC129388298
LOC129388299
LOC129388300
LOC129388304
LOC126543992
LOC126543467
LOC129388323
LOC126543479
LOC126543480
LOC129380692
LOC126543502
LOC129388340
LOC129388037
LOC126543522
LOC126543523
LOC126544396
LOC129380267
LOC126546017
LOC129380287
LOC126543578
LOC129380288
LOC129380289
LOC129380290
LOC129380291
LOC126544555
LOC129388084
LOC126544929
LOC129388015
LOC126546457
LOC126544955
LOC126544986
LOC126544992
LOC129388109
LOC126545140
LOC126543723
LOC126546498
LOC126547021
LOC126547422
LOC129380738
LOC126547017
LOC126547309
LOC126547210
LOC126547263
LOC126547008
LOC126547034
LOC126546955
LOC126546886
LOC129380846
LOC126547027
LOC126546919
LOC129380771
LOC126546920
LOC126546929
LOC126546930
LOC126548235
LOC126548530
LOC126547664
LOC126548508
LOC126547860
LOC126548271
LOC129381085
LOC126548057
LOC126548055
LOC126547638
LOC126548438
LOC126548149
LOC126548146
LOC129381137
LOC129381060
Trnap-cgg_76
LOC126548044
LOC126547688
LOC126547690
LOC126547803
LOC129381103
Trnan-guu_54
LOC126548251
LOC126516896
LOC126516897
LOC126516899
LOC126516900
LOC126516882
LOC129381299
LOC129381209
LOC129381203
LOC129381311
LOC126516693
LOC126516694
LOC129381326
LOC126516802
LOC129381272
LOC129381172
LOC126516863
LOC129381147
LOC129381159
LOC126516564
LOC126516434
LOC126516582
LOC129381251
LOC126516765
LOC126516505
LOC126516406
LOC129381225
LOC129381220
LOC129381210
LOC129381318
LOC126516747
LOC126516605
LOC126516411
LOC126516609
LOC129381150
LOC129381258
LOC126516627
LOC126516850
LOC129381184
LOC126516752
LOC129381304
LOC126517645
LOC126518019
LOC126517591
LOC126517457
LOC126518112
LOC129381375
LOC129381400
LOC129381596
LOC126517939
LOC129381602
LOC126518127
LOC129381738
LOC129381382
LOC129381383
LOC126517805
LOC126518142
LOC126517378
LOC126517514
LOC129381363
LOC126517713
LOC126518173
LOC126517460
LOC126517394
LOC126517838
LOC126517983
LOC126517790
LOC126517789
LOC126518235
LOC129381394
LOC129381640
LOC126518405
LOC129381436
LOC129381455
LOC129381641
LOC129381404
LOC126518406
LOC129381418
LOC129381417
LOC126518246
LOC129381428
LOC129381718
LOC126518393
LOC129381402
LOC129381385
LOC129381651
LOC129381653
LOC129381464
LOC126517365
LOC129381661
LOC129381442
LOC126517959
LOC126517398
LOC126517358
LOC126518347
LOC129381672
LOC129381794
LOC129381776
LOC126518511
LOC129381841
LOC126518615
LOC129381846
LOC129381837
LOC126518587
LOC129380161
LOC126518666
LOC126518668
LOC126518675
LOC129381808
LOC126518618
LOC126518948
LOC129381861
LOC126519045
LOC126519046
LOC126519054
LOC126519058
LOC126519117
LOC126519279
LOC126519300
LOC126518981
LOC129381994
LOC126519222
LOC126519140
LOC129381969
LOC126519316
LOC129381926
LOC129382046
LOC126519718
LOC129382030
LOC126519789
LOC129382076
LOC129382075
LOC126520183
LOC129382102
LOC126520476
MKU40_mgt12
```
