## Supplemental Materials 1 for "Genome sequencing and multi-stage, blood-feeding, and tissue-specific transcriptome atlas of the Rocky Mountain wood tick provide a critical resource for this vector": darkgreen.txt

```
LOC129383259
LOC129383565
LOC126529607
LOC126531420
LOC129384818
LOC129386222
LOC126537809
LOC129386400
LOC126540312
LOC126540961
LOC126542341
LOC129381247
LOC126548698
LOC129387864
LOC126520715
LOC129380140
LOC126517945
LOC129388281
LOC126519479
LOC126520601
LOC129382165
LOC126521509
LOC126521648
LOC129382292
LOC126521291
LOC126521453
LOC126521456
LOC126522084
LOC129382318
LOC126522108
LOC126521967
LOC126522006
LOC126522270
LOC129382525
LOC126522459
LOC126522469
LOC126522513
LOC126522664
LOC126522692
LOC129382400
LOC126522879
LOC129382686
LOC129382588
LOC129382780
LOC126523473
LOC126523750
LOC126523757
LOC126523342
LOC129382626
LOC126523758
LOC126523770
LOC126523566
LOC126523799
LOC126523604
LOC129382829
LOC126524326
LOC126524732
LOC129382923
LOC126524080
LOC126524099
LOC129382949
LOC129382977
LOC126524569
LOC126524245
LOC129383129
LOC126525665
LOC126525691
LOC126526031
LOC126525958
LOC126525847
LOC126526222
LOC129383551
LOC126526533
LOC126526528
LOC126526519
LOC126526522
LOC129383774
LOC126527153
LOC126527540
LOC126527269
LOC126527313
LOC129383714
LOC126527586
LOC129383946
LOC129384030
LOC129383961
LOC126528076
LOC129384178
LOC126528140
LOC129384089
LOC126528687
LOC126528459
LOC126528458
LOC126527922
LOC126527926
LOC126529038
LOC129384221
LOC126529085
LOC126529512
LOC129380146
LOC126529447
LOC129384405
LOC126529277
LOC126529547
LOC126529812
LOC129384420
LOC126529660
LOC126529690
LOC126529858
LOC126530076
LOC129384639
LOC126530319
LOC126532384
LOC126531868
LOC126530623
LOC126530636
LOC126530688
LOC126531952
LOC129384770
LOC126530875
LOC126532018
LOC126530930
LOC126531073
LOC126532415
LOC129385073
LOC126531315
LOC126531519
LOC126531588
LOC126531644
LOC129384835
LOC126531733
LOC126532234
LOC126532363
LOC126531857
LOC126533173
LOC126533476
LOC126533524
LOC126533554
LOC126534463
LOC126533612
LOC126534985
LOC126535030
LOC126533714
LOC126534571
LOC129385539
LOC129385376
LOC129385540
LOC129385544
LOC129385383
LOC126534671
LOC126533889
LOC126533875
LOC126534688
LOC126533932
LOC129385420
LOC126534100
LOC126534195
LOC129385839
LOC126534232
LOC126534811
LOC126534822
LOC126534825
LOC126534354
LOC126534867
LOC126534869
LOC129385864
LOC126534877
LOC129385964
LOC126535969
LOC126536056
LOC126535823
LOC129386297
LOC126536879
LOC126536869
LOC126536944
LOC126536959
LOC129386170
LOC126536993
LOC126537178
LOC129386201
LOC126536226
LOC126536778
LOC126536488
LOC126536525
LOC126537558
LOC129386432
LOC129386433
LOC126538002
LOC129386494
LOC126537980
LOC129386582
LOC129386625
LOC126538427
LOC126538329
LOC129386758
LOC126538835
LOC129386788
LOC126539057
LOC126539118
LOC126539483
LOC129386935
LOC126539623
LOC129386997
LOC126539543
LOC129387079
LOC126540011
LOC126539732
LOC126539786
LOC126540009
LOC126540123
LOC126540771
LOC126540818
LOC126540329
LOC126540830
LOC126540831
LOC126540836
LOC129387408
LOC129387238
LOC126540085
LOC129387437
LOC126540579
LOC126541039
LOC126541030
LOC126540717
LOC126541337
LOC126541390
LOC126541929
LOC126541485
LOC126541956
LOC126541661
LOC126541683
LOC129387633
LOC126541883
LOC126541893
LOC126541458
LOC126542619
LOC129387724
LOC126542566
LOC126542803
LOC126542792
LOC129387859
LOC129387896
LOC129380453
LOC126543200
LOC126544070
LOC126544066
LOC126544071
LOC126545754
LOC126544253
LOC126544882
LOC126546203
LOC126546327
LOC126543425
LOC126545651
LOC126544525
LOC129387933
LOC129380299
LOC126546136
LOC129380311
LOC129380322
LOC126544932
LOC126544948
LOC126545001
LOC129380332
LOC126543694
LOC126546258
LOC126545063
LOC126545165
LOC126547420
LOC129380733
LOC126546984
LOC126546917
LOC126548014
LOC126547841
LOC126548332
LOC129380955
LOC126548384
LOC126516688
LOC126516428
LOC129381197
LOC126516423
LOC126516760
LOC126516714
LOC129381211
LOC126516519
LOC126516520
LOC126516785
LOC126516727
LOC126518171
LOC129381556
LOC129381557
LOC126518386
LOC126518240
LOC129381372
LOC129381529
LOC126517436
LOC126518105
LOC129381789
LOC126518562
LOC129381873
LOC126519105
LOC129381906
LOC126519206
LOC126519238
LOC129382032
LOC126519706
LOC126519699
LOC126519791
LOC129382101
LOC129382103
LOC129382107
```
