## Supplemental Materials 1 for "Genome sequencing and multi-stage, blood-feeding, and tissue-specific transcriptome atlas of the Rocky Mountain wood tick provide a critical resource for this vector": darkgrey.txt

```
Trnak-cuu_29
Trnak-cuu_35
Trnak-cuu_41
Trnas-cga_25
Trnag-gcc_23
Trnag-gcc_25
Trnas-cga_27
Trnai-aau_27
Trnai-aau_42
Trnai-aau_43
Trnai-aau_45
LOC126521863
LOC126525381
LOC129383173
Trnae-cuc_2
Trnae-cuc_19
Trnaq-cug_14
Trnaa-cgc_1
Trnaa-cgc_76
Trnam-cau_8
Trnam-cau_27
LOC126531005
LOC126533579
LOC126533646
LOC126533906
LOC126533909
LOC126533927
Trnad-guc_34
Trnad-guc_46
LOC126540238
LOC126543190
LOC126544695
Trnal-aag_11
Trnal-aag_16
Trnal-aag_17
LOC126521014
LOC126520681
Trnak-uuu_5
Trnak-cuu_101
LOC126520996
LOC126522119
Trnay-gua_25
Trnat-agu_3
Trnam-cau_56
Trnaw-cca_6
Trnaw-cca_11
LOC126523705
Trnat-agu_58
LOC126523917
LOC126523928
LOC126524703
LOC126524718
LOC129382851
LOC126524128
LOC126524193
LOC126524223
LOC126524808
Trnaa-cgc_113
Trnaa-cgc_131
Trnaa-cgc_138
Trnae-uuc_15
Trnae-cuc_43
Trnae-cuc_58
Trnae-cuc_63
Trnaf-gaa_14
LOC126525973
Trnai-uau_4
Trnas-cga_76
Trnai-aau_67
Trnai-aau_101
Trnai-aau_107
Trnai-aau_122
Trnai-aau_134
Trnav-aac_7
Trnai-aau_139
Trnai-aau_149
Trnai-aau_166
Trnai-aau_167
Trnai-aau_168
Trnae-uuc_20
Trnae-uuc_27
Trnae-uuc_34
LOC126528632
LOC126527831
Trnas-aga_23
LOC126527888
Trnaa-agc_53
LOC126527919
Trnai-aau_183
LOC126529864
Trnah-gug_44
Trnat-ugu_20
Trnat-ugu_21
Trnah-gug_79
Trnad-guc_75
Trnad-guc_83
Trnad-guc_101
Trnad-guc_107
Trnad-guc_141
Trnad-guc_148
LOC126530645
Trnag-gcc_42
LOC129385037
Trnat-cgu_68
LOC126532537
LOC126532048
LOC126532524
LOC129385124
LOC126532579
Trnar-acg_15
Trnar-acg_40
Trnar-acg_47
LOC126534522
LOC126535634
LOC126535657
LOC126536075
Trnas-gga_118
Trnar-ucu_10
Trnav-aac_15
Trnal-uag_29
Trnal-caa_56
Trnal-caa_84
Trnal-caa_85
Trnal-caa_87
LOC126538001
LOC126538020
LOC126538026
Trnag-gcc_86
LOC129386639
LOC126538610
LOC126538481
LOC126539818
LOC126539825
LOC126539973
LOC126541028
LOC126540128
LOC126541069
LOC126541041
LOC126541031
Trnas-gga_165
LOC126540640
LOC126540978
LOC126541414
Trnal-uaa_33
Trnal-uaa_36
Trnap-ugg_20
Trnap-ugg_24
LOC126542679
LOC126542681
LOC126542686
LOC126542899
Trnat-cgu_141
LOC126543181
Trnat-cgu_155
LOC126543285
Trnac-gca_22
Trnac-gca_24
Trnal-aag_54
Trnal-aag_60
Trnac-gca_60
LOC126543334
LOC126543412
Trnas-cga_133
Trnae-cuc_176
Trnay-gua_48
Trnaa-agc_103
Trnav-cac_16
Trnat-agu_76
LOC126547474
LOC129380804
Trnal-aag_64
LOC126547233
Trnas-cga_141
LOC126547994
LOC126548282
Trnas-gcu_24
Trnas-gcu_69
Trnas-gcu_81
LOC126548303
Trnap-agg_56
Trnap-agg_62
Trnas-cga_156
Trnaw-cca_61
Trnaw-cca_76
LOC126548380
LOC126548382
Trnan-guu_21
Trnan-guu_26
Trnas-uga_95
LOC126548647
Trnar-ccg_9
Trnar-ccg_13
Trnas-uga_105
Trnas-aga_61
LOC129381208
Trnav-cac_56
Trnav-cac_66
Trnav-uac_28
Trnav-uac_29
Trnav-cac_101
Trnav-cac_117
LOC126516577
Trnak-uuu_46
Trnas-uga_121
Trnas-uga_124
LOC126517648
Trnat-cgu_209
LOC129381477
LOC126517547
LOC126518409
Trnaf-gaa_54
Trnaf-gaa_64
Trnar-ucu_26
Trnay-gua_64
Trnam-cau_113
Trnam-cau_114
Trnam-cau_121
LOC126518695
Trnam-cau_141
Trnam-cau_142
Trnam-cau_144
Trnam-cau_145
LOC126518780
Trnam-cau_166
LOC126519274
LOC126519416
Trnag-ucc_16
Trnas-cga_212
Trnag-ucc_25
Trnag-ucc_31
Trnag-ucc_62
Trnag-ucc_84
Trnag-ucc_92
Trnag-ucc_106
Trnag-ucc_113
Trnag-ucc_116
Trnag-ucc_128
Trnag-ucc_153
Trnag-ucc_155
LOC129381925
LOC126519726
LOC126519947
LOC126519959
LOC126519962
LOC126519970
Trnah-gug_99
Trnah-gug_112
Trnah-gug_126
Trnah-gug_137
Trnah-gug_143
Trnah-gug_147
Trnaa-agc_118
Trnaa-agc_123
LOC126520399
Trnam-cau_181
Trnam-cau_184
Trnam-cau_189
Trnam-cau_205
Trnam-cau_212
```
