## Supplemental Materials 1 for "Genome sequencing and multi-stage, blood-feeding, and tissue-specific transcriptome atlas of the Rocky Mountain wood tick provide a critical resource for this vector": darkmagenta.txt

```
LOC129384297
LOC129384684
LOC129384693
LOC126538728
LOC129387219
LOC126540738
LOC129387359
LOC129387033
LOC129387036
LOC129387040
LOC126544826
LOC126544815
LOC126543519
LOC126516679
LOC126520878
LOC129382349
LOC126522244
LOC129382443
LOC126522972
LOC126522188
LOC126522778
LOC126523437
LOC126523448
LOC129382650
LOC129382661
LOC126523623
LOC126523627
LOC129382672
LOC126523620
LOC129380114
LOC126523645
LOC129382896
LOC126524293
LOC126524175
LOC129382986
LOC126524522
LOC129382998
LOC126524991
LOC129383157
LOC129383220
LOC126525261
LOC129383221
LOC126525214
LOC129383229
LOC129380179
LOC126525242
LOC126525241
LOC126525245
LOC126525246
LOC126526127
LOC126526148
LOC126526212
LOC129383473
LOC129380134
LOC126527159
LOC126527491
LOC126528414
LOC126528982
LOC126529413
LOC129384223
LOC126529325
LOC126529664
LOC126529974
LOC129384691
LOC129384724
LOC126530656
LOC126532402
LOC126531975
LOC126530816
LOC126531392
LOC129384831
LOC129380167
LOC126532200
LOC126531654
LOC126531727
LOC126532312
LOC126533132
LOC126533671
LOC126534018
LOC126534408
LOC126534890
LOC129385515
LOC126535885
LOC129386187
LOC129386307
LOC126536775
LOC126537452
LOC126537542
LOC126537541
LOC129380107
LOC129386764
LOC126538697
LOC129386796
LOC126539231
LOC126539457
LOC129387357
LOC129387413
LOC129387283
LOC126540926
LOC126540941
LOC126540943
LOC126540693
LOC126541204
LOC129387553
LOC126541578
LOC126541588
LOC126543484
LOC126545736
LOC126543409
LOC126543411
LOC126543977
LOC126544001
LOC126543478
LOC126543518
LOC126544548
LOC129387959
LOC126547391
LOC126546941
LOC126548421
LOC126516945
LOC129381708
LOC126518085
LOC126518717
LOC126519183
LOC126519085
```
