## Supplemental Materials 1 for "Genome sequencing and multi-stage, blood-feeding, and tissue-specific transcriptome atlas of the Rocky Mountain wood tick provide a critical resource for this vector": darkolivegreen4.txt

```
LOC126526660
LOC126531592
LOC126540940
LOC129382194
LOC129382447
LOC129382529
Trnap-ggg_1
LOC129382948
LOC126525332
LOC126526439
LOC126527784
LOC126527859
LOC126530394
LOC126532003
LOC126535415
LOC126535626
Trnav-aac_87
Trnav-aac_89
Trnar-ucu_14
Trnas-gga_133
LOC126516567
LOC126517922
LOC126518211
LOC129381644
LOC126518279
LOC129382118
```
