## Supplemental Materials 1 for "Genome sequencing and multi-stage, blood-feeding, and tissue-specific transcriptome atlas of the Rocky Mountain wood tick provide a critical resource for this vector": darkolivegreen.txt

```
LOC126528238
LOC126531740
LOC126539995
LOC129387150
LOC126517357
LOC126517716
LOC126520591
LOC126521237
LOC129382258
LOC126521727
LOC126521475
LOC126522315
LOC126522330
LOC126522386
LOC126522453
LOC129380060
LOC126522537
LOC126522552
LOC126522928
LOC126523330
LOC126525572
LOC126525647
LOC126525705
LOC126525712
LOC126525938
LOC126525850
LOC126526662
LOC126526684
LOC126527093
LOC126527096
LOC126527709
LOC126529385
LOC126529990
LOC126532453
LOC126530549
LOC126530747
LOC126530771
LOC126530774
LOC126530904
LOC126530895
LOC129384890
LOC126531085
LOC126531195
LOC126531206
LOC126531507
LOC126531642
LOC126531687
LOC126532316
LOC126534934
LOC126534273
LOC126534286
LOC126536026
LOC126536003
LOC126535865
LOC126535859
LOC126537047
LOC126537093
LOC126537119
LOC126536176
LOC126536182
LOC126536223
LOC129386217
LOC126536731
LOC126536761
LOC126536356
LOC126536431
LOC126536807
LOC126536485
LOC126536498
LOC126537549
LOC126537863
LOC126538430
LOC129386700
LOC126538390
LOC126538832
LOC126539036
LOC126539247
LOC126539225
LOC126539441
LOC126539545
LOC129387106
LOC126539771
LOC126540073
LOC126540295
LOC126540388
LOC126540427
LOC126540715
LOC126541314
LOC126541326
LOC126541625
LOC126541709
LOC126541758
LOC126541909
LOC126542568
LOC126542942
LOC126543030
LOC126545449
LOC126546135
LOC126545763
LOC126545523
LOC126545502
LOC126545193
LOC126546000
LOC126545421
LOC126545634
LOC126545977
LOC126546320
LOC126545385
LOC126545884
LOC126545935
LOC126543913
LOC126544558
LOC126546176
LOC126544937
LOC126547023
LOC126546988
LOC126547245
LOC126547090
LOC126546891
LOC126547432
LOC126548174
LOC126548232
LOC126548018
LOC126547642
LOC126547661
LOC126548312
LOC126547873
LOC126547874
LOC126548559
LOC126516501
LOC126517425
LOC126517463
LOC126518060
LOC126517746
LOC126517948
LOC126518573
LOC126518762
LOC126519187
LOC129381900
LOC126519155
LOC129382095
```
