## Supplemental Materials 1 for "Genome sequencing and multi-stage, blood-feeding, and tissue-specific transcriptome atlas of the Rocky Mountain wood tick provide a critical resource for this vector": darkorange2.txt

```
LOC126530057
LOC126537584
LOC126537532
LOC126537961
LOC129387314
LOC129387024
LOC126541021
LOC129387262
LOC126542517
LOC126543369
LOC129382357
LOC129382358
LOC129382360
LOC129382359
LOC126524662
LOC126525100
LOC129383137
LOC126524989
LOC126524992
LOC129383189
LOC126525174
LOC126525173
LOC129383258
LOC126526266
LOC126527912
LOC129384368
LOC129384266
LOC126530115
LOC129385438
LOC129385439
LOC129385695
LOC129385440
LOC129385822
LOC129385455
LOC126534933
LOC129385460
LOC126534858
LOC129385501
LOC126534859
LOC129385502
LOC129385773
LOC126536817
LOC126537489
LOC126539600
LOC126539725
LOC129387409
Trnat-ggu_8
LOC126541266
LOC126543342
LOC126543404
LOC129380728
LOC129380730
LOC129380285
LOC126543574
LOC126546121
LOC126546122
LOC126546123
LOC126546124
LOC126546221
LOC126546257
LOC129380338
LOC129380773
Trnap-agg_38
LOC129381944
LOC126519113
LOC126520220
LOC126520420
```
