## Supplemental Materials 1 for "Genome sequencing and multi-stage, blood-feeding, and tissue-specific transcriptome atlas of the Rocky Mountain wood tick provide a critical resource for this vector": darkorange.txt

```
Trnak-cuu_59
LOC126539890
LOC126540246
Trnas-cga_7
LOC126546946
Trnag-gcc_27
Trnai-aau_41
LOC126522371
LOC126523068
LOC126523128
LOC126524539
LOC126524582
LOC126524924
LOC126525096
Trnae-cuc_27
LOC129383521
LOC126527307
LOC126528007
Trnaa-cgc_5
Trnaa-cgc_78
Trnad-guc_9
Trnaa-ugc_12
Trnam-cau_1
LOC126533353
LOC126534203
LOC126533956
Trnas-cga_37
LOC129385871
Trnaq-uug_3
LOC129386423
LOC126540506
LOC126541232
LOC126521018
LOC126520991
LOC129388024
LOC129388093
Trnae-uuc_11
LOC126520995
LOC126521763
LOC126521754
Trnar-ucu
Trnay-gua_10
Trnat-agu_6
Trnas-aga_8
Trnas-aga_9
LOC126523092
Trnaw-cca_21
LOC126522748
Trnaw-cca_27
LOC126523111
LOC126523284
LOC126523718
Trnat-agu_7
Trnat-agu_23
LOC129382641
Trnaa-cgc_92
LOC126524792
Trnat-cgu_16
LOC126524257
LOC126524815
Trnaf-gaa_10
Trnaf-gaa_13
LOC126525035
LOC126525987
LOC129383413
LOC126526123
LOC126526170
LOC126526406
Trnai-uau_17
Trnai-aau_61
Trnai-aau_62
Trnai-aau_79
Trnai-aau_131
Trnai-aau_133
Trnai-aau_154
LOC126526711
LOC126526943
LOC126527554
LOC126528593
LOC126528661
LOC126528680
LOC126528679
Trnaa-agc_35
LOC126529627
LOC126529636
LOC129384501
LOC126529838
Trnah-gug_47
Trnah-gug_76
LOC126530405
Trnad-guc_71
Trnad-guc_90
LOC126532585
Trnat-ggu_3
Trnad-guc_106
LOC126531904
Trnad-guc_116
Trnad-guc_121
Trnad-guc_122
Trnad-guc_135
Trnad-guc_140
Trnad-guc_145
Trnad-guc_162
Trnad-guc_196
LOC126530730
Trnam-cau_71
Trnas-cga_96
LOC126532479
LOC126532475
Trnat-cgu_89
LOC126534465
LOC126535028
LOC126535007
LOC126534677
LOC126534707
Trnap-ugg_2
Trnap-cgg_15
Trnaq-uug_9
Trnaq-uug_10
Trnae-uuc_60
Trnae-cuc_92
Trnae-cuc_93
Trnae-cuc_152
LOC126534289
LOC126534441
LOC126535279
LOC126535645
LOC126536644
LOC129386302
Trnas-gga_121
Trnal-caa_47
LOC126537223
LOC126537216
LOC126537408
Trnag-gcc_47
Trnag-gcc_48
LOC126538056
LOC126538043
LOC126537776
LOC129386522
LOC126537792
Trnag-gcc_80
LOC129386679
LOC126538369
LOC126538516
LOC126538533
LOC126538540
LOC126538554
LOC126538951
LOC129386919
LOC129386967
LOC126539699
LOC126539868
LOC126539799
LOC126540760
LOC126540770
LOC126540886
Trnas-gcu_13
LOC126541008
LOC126541171
LOC126541472
Trnas-gcu_15
Trnav-uac_5
LOC126542598
LOC126542684
Trnas-cga_127
Trnat-cgu_138
LOC126542887
LOC126545674
LOC126545931
LOC126543251
Trnac-gca_43
LOC126543370
LOC129388244
Trnal-cag_19
LOC129388032
Trnag-ucc_6
LOC126546379
Trnas-cga_136
LOC126546890
Trnap-cgg_71
LOC126547972
Trnap-cgg_81
LOC126548336
Trnaw-cca_69
Trnan-guu_22
LOC126548661
LOC126548138
Trnas-aga_50
LOC126516901
LOC129381217
LOC126516551
Trnas-aga_75
Trnas-aga_79
Trnae-uuc_62
Trnak-uuu_47
LOC126516841
Trnar-ccg_25
Trnas-aga_97
LOC126516674
LOC126517451
LOC126518424
LOC126518120
LOC126518215
Trnam-cau_120
LOC129381781
LOC126519062
LOC126519415
LOC126519188
Trnag-ccc_42
Trnag-ucc_48
Trnag-ucc_93
Trnag-ucc_132
Trnag-ucc_138
Trnag-ucc_140
Trnag-ucc_141
Trnag-ucc_154
LOC126519394
LOC126519396
LOC126519253
LOC126519255
LOC129381935
LOC126519649
LOC126519758
LOC126519747
LOC126519828
LOC126520019
LOC126520033
LOC126520035
LOC126520037
LOC126520042
LOC126520044
LOC126520052
LOC126519954
LOC126519956
LOC126519968
LOC126519980
LOC126519983
LOC126519984
LOC126519986
LOC126519988
LOC126519991
LOC126520130
LOC126520075
LOC126520081
LOC126520093
LOC126520096
LOC126520101
LOC126520104
LOC126520182
Trnah-gug_98
Trnah-gug_115
LOC126520273
LOC126520322
Trnaa-agc_121
Trnam-cau_209
LOC126520548
```
