## Supplemental Materials 1 for "Genome sequencing and multi-stage, blood-feeding, and tissue-specific transcriptome atlas of the Rocky Mountain wood tick provide a critical resource for this vector": darkred.txt

```
LOC126521643
LOC126521854
LOC126521914
LOC126521945
LOC126526015
LOC126526048
LOC126526059
LOC126526164
LOC129383194
LOC126526268
LOC126526277
LOC126526381
LOC129383241
LOC126534949
LOC126534938
LOC126534905
LOC126536055
LOC126539270
LOC126539444
LOC126542388
LOC126542501
LOC126544394
LOC126544801
LOC126544705
LOC126544610
LOC126545971
LOC126516865
LOC126517612
LOC126521639
LOC126521309
LOC126521343
LOC126521385
LOC126521413
LOC126521877
LOC126521878
LOC126521879
LOC126521899
LOC126522035
LOC126522255
LOC129382348
LOC126522238
LOC126522324
LOC126522437
LOC126522472
LOC126522510
LOC126522493
LOC126522565
LOC126522665
LOC126522866
LOC129382553
LOC129382719
LOC129382722
LOC126523498
LOC126523503
LOC126523505
LOC126523643
LOC126523993
LOC129382800
LOC129383043
LOC126524233
LOC126524605
LOC126524609
LOC129382888
LOC126525226
LOC126525233
LOC126525585
LOC126525640
LOC129383347
LOC126525684
LOC126525944
LOC126525833
LOC126525852
LOC126525855
LOC126526330
LOC126526470
LOC126526630
LOC126526704
LOC129383740
LOC126527454
LOC126527036
LOC126527221
LOC126527223
LOC126527208
LOC126527240
LOC126527305
LOC126527364
LOC126527372
LOC126527391
LOC126527401
LOC129383820
LOC129383821
LOC129383822
LOC129383825
LOC126527529
LOC129383854
LOC126527533
LOC126527604
LOC129380156
LOC129383861
LOC126527779
LOC129383882
LOC129383883
LOC129380193
LOC129380076
LOC126527639
LOC126527715
LOC126527642
LOC129384020
LOC129380205
LOC126527977
LOC126528165
LOC126528201
LOC126528274
LOC126528271
LOC126528647
LOC129384012
LOC126529082
LOC126529108
LOC126529166
LOC126529450
LOC126529206
LOC129384362
LOC126529330
LOC126529356
LOC129384577
LOC129384514
LOC126529934
LOC126529936
LOC126530264
LOC126530298
LOC126530314
LOC126530364
LOC126530441
LOC126530461
LOC126530572
LOC126531931
LOC126530669
LOC126530891
LOC126530969
LOC129385062
LOC129385080
LOC126531397
LOC126531443
LOC126531623
LOC126532341
LOC129385188
LOC129384850
LOC126533186
LOC129385261
LOC126532981
LOC126533001
LOC126533024
LOC126533029
LOC126533221
LOC126533546
LOC126533522
LOC126534459
LOC126533576
LOC126534478
LOC129385597
LOC126534511
LOC126534579
LOC126534519
LOC126534536
LOC129385389
LOC126533882
LOC129385635
LOC126533900
LOC126534157
LOC129385838
LOC126534225
LOC126534989
LOC126534327
LOC126534836
LOC126535669
LOC126535747
Trnal-uag_26
LOC126535774
LOC126535858
LOC126536611
LOC126536953
LOC126536958
LOC126537099
LOC126537151
LOC126537201
LOC126536115
LOC126536144
LOC126536220
LOC126536280
LOC126536517
LOC126537477
LOC129386411
LOC126537554
LOC126537621
LOC126537805
LOC129386701
LOC129386750
LOC126538702
LOC126538715
LOC126538731
LOC129386836
LOC126538941
LOC129386901
LOC126539119
LOC126539189
LOC126539195
LOC126539700
LOC126539710
LOC126539731
LOC126539769
LOC129387121
LOC126540070
LOC126540280
LOC126540297
LOC126540883
LOC126540475
LOC126540491
LOC126540902
LOC129387258
LOC126540508
LOC126540512
LOC126540657
LOC126540056
LOC126540039
LOC126541154
LOC126541153
LOC126541263
LOC126541410
LOC126541595
LOC126541658
LOC126541980
LOC126541704
LOC126541713
LOC126542088
LOC126542595
LOC126542238
LOC126542283
LOC126542789
LOC126542915
LOC129380379
LOC126545241
LOC126543831
LOC126545928
LOC126545922
LOC126545917
LOC126546156
LOC126545311
LOC126546340
LOC126546344
LOC129380457
LOC126543808
LOC126543797
LOC126544056
LOC126544324
LOC126544371
LOC126545795
LOC126545816
LOC129380562
LOC129380563
LOC129380570
LOC126545858
LOC126545879
LOC129388238
LOC129388245
LOC126546268
LOC126546275
LOC126543966
LOC126544243
LOC126544276
LOC126544301
LOC126544304
LOC129387910
LOC126544565
LOC126544566
LOC126544568
LOC126544571
LOC126544574
LOC126544588
LOC126544589
LOC129380188
LOC126544591
LOC126544584
LOC126544587
LOC126544592
LOC126544666
LOC126544771
LOC126544773
LOC126544769
LOC126544767
LOC126544965
LOC126547061
LOC126547070
LOC126547197
LOC126547192
LOC126546944
LOC126548237
LOC126548486
LOC126547942
LOC126548449
LOC126547736
LOC126548082
LOC126548579
LOC126548399
LOC129380902
LOC126516800
LOC126516469
LOC126516949
LOC126516558
LOC126517597
LOC126518333
LOC129381595
LOC126517391
LOC126518198
LOC126517465
LOC126517665
LOC126517543
LOC126517584
LOC126518004
LOC129381584
LOC126517535
LOC126518516
LOC126518705
LOC126518561
LOC126518638
LOC126519167
LOC126519280
LOC126519292
LOC126519294
LOC126518991
LOC129380128
LOC126518977
LOC126518979
LOC129380056
LOC129381954
LOC126518984
LOC126518985
LOC129381960
LOC126518983
LOC126518966
LOC126519617
LOC129382044
LOC126519702
LOC129382078
MKU40_mgt14
```
