## Supplemental Materials 1 for "Genome sequencing and multi-stage, blood-feeding, and tissue-specific transcriptome atlas of the Rocky Mountain wood tick provide a critical resource for this vector": darkseagreen4.txt

```
LOC126533598
LOC126534221
LOC129386407
LOC129387699
LOC126521027
LOC126522784
LOC129382909
LOC126524160
Trnam-cau_68
Trnai-aau_82
LOC126526718
LOC126527538
LOC126528524
Trnah-gug_54
Trnah-gug_73
Trnas-aga_27
Trnas-gga_83
Trnad-guc_132
LOC129384752
LOC126534829
LOC126535399
Trnal-caa_101
LOC126539656
LOC126540013
LOC126541045
LOC126541993
Trnar-ccu_11
Trnar-acg_59
Trnar-acg_61
LOC126543280
Trnac-gca_63
Trnas-gga_196
LOC126516973
Trnav-cac_81
Trnak-uuu_58
Trnam-cau_161
Trnag-ucc_101
LOC129382033
Trnaa-agc_136
Trnam-cau_211
```
