## Supplemental Materials 1 for "Genome sequencing and multi-stage, blood-feeding, and tissue-specific transcriptome atlas of the Rocky Mountain wood tick provide a critical resource for this vector": darkslateblue.txt

```
Trnak-cuu_37
Trnas-cga_9
LOC126543045
Trnag-ccc_7
Trnae-cuc_24
Trnaa-cgc_75
Trnaa-cgc_84
LOC129387062
LOC129380111
Trnaw-cca_12
Trnal-caa_16
LOC129382840
Trnae-cuc_50
Trnas-uga_24
Trnae-uuc_43
LOC126528649
LOC126529847
LOC126530111
LOC126530328
LOC126532539
Trnat-cgu_82
LOC126532578
Trnar-acg_24
LOC126534971
Trnae-cuc_91
Trnas-cga_102
LOC126535435
LOC126535513
LOC126536028
Trnav-aac_88
LOC129386505
LOC126539779
LOC126545584
LOC126546471
LOC126546486
Trnac-gca_12
Trnac-gca_13
Trnal-aag_53
LOC129388309
LOC129388345
Trnal-cag_41
LOC126547483
Trnap-cgg_84
Trnas-cga_155
LOC126548358
LOC126548381
LOC126548411
Trnav-cac_49
Trnav-cac_59
Trnav-cac_67
Trnav-cac_72
Trnav-cac_113
Trnai-uau_22
LOC126516606
LOC126518664
LOC126518957
LOC126519707
Trnaa-agc_139
```
