## Supplemental Materials 1 for "Genome sequencing and multi-stage, blood-feeding, and tissue-specific transcriptome atlas of the Rocky Mountain wood tick provide a critical resource for this vector": darkturquoise.txt

```
LOC126523023
LOC126532216
Trnak-cuu_24
Trnak-cuu_60
Trnak-uuu
Trnas-cga_3
Trnas-cga_23
Trnag-gcc_3
Trnag-ccc_5
Trnag-gcc_15
Trnag-ccc_11
Trnag-gcc_22
Trnag-gcc_24
Trnag-ccc_17
Trnai-aau_24
Trnai-aau_32
LOC129382235
LOC129383321
Trnae-cuc_14
Trnaq-cug_11
Trnaq-cug_15
Trnaq-cug_16
LOC126527469
LOC126528288
Trnaa-cgc_4
Trnaa-cgc_59
Trnad-guc_24
Trnaa-ugc_17
Trnaa-ugc_23
LOC126531517
LOC126531885
LOC126533423
LOC126533836
LOC126534241
LOC126534446
Trnad-guc_38
Trnad-guc_45
Trnad-guc_48
Trnad-guc_50
LOC126535401
LOC126535834
LOC126537260
Trnay-gua_4
Trnas-gga_11
LOC126520998
Trnak-cuu_88
Trnas-gga_21
Trnac-gca
Trnaf-gaa_2
Trnay-gua_26
Trnas-aga_13
LOC126523797
Trnas-cga_55
Trnat-agu_31
Trnat-ugu_6
Trnat-agu_48
LOC126524696
LOC126524361
LOC126524392
Trnaa-ugc_73
Trnaa-ugc_82
LOC126524208
Trnaa-cgc_93
Trnaa-cgc_132
Trnaa-cgc_143
Trnaa-ugc_83
Trnaa-cgc_149
Trnaa-ugc_86
Trnah-gug_11
Trnah-gug_14
Trnah-gug_17
Trnah-gug_22
Trnae-cuc_57
Trnae-cuc_65
Trnaf-gaa_18
Trnas-cga_64
Trnas-cga_65
Trnav-aac_5
LOC126526487
Trnac-gca_5
Trnai-uau_10
Trnai-uau_11
Trnai-uau_16
Trnal-aag_30
Trnai-aau_86
Trnai-aau_92
Trnai-aau_100
Trnai-aau_146
Trnai-aau_158
Trnai-aau_176
Trnai-aau_180
LOC126526602
Trnas-gga_66
Trnaq-cug_37
Trnae-uuc_26
Trnaq-cug_42
Trnae-uuc_46
Trnae-uuc_48
Trnas-uga_33
Trnan-guu
LOC126527899
LOC129383944
LOC129384474
Trnah-gug_51
Trnah-gug_66
Trnat-cgu_37
LOC126530634
Trnad-guc_98
Trnad-guc_100
Trnad-guc_104
Trnad-guc_112
Trnad-guc_118
Trnad-guc_119
Trnad-guc_126
Trnad-guc_137
Trnad-guc_142
Trnad-guc_151
LOC126531918
Trnat-cgu_41
Trnat-cgu_46
Trnat-ugu_48
Trnat-cgu_64
Trnat-cgu_69
Trnat-ugu_55
Trnaf-gaa_23
LOC126532484
LOC126532271
Trnar-acg_11
Trnar-acg_13
Trnar-acg_16
Trnar-acg_42
Trnar-acg_44
LOC126533547
LOC126534960
LOC126534507
Trnap-ugg_15
LOC129385679
Trnae-cuc_117
Trnae-cuc_125
LOC126534415
LOC126535265
Trnas-gga_98
Trnas-gga_102
Trnas-cga_106
LOC126535644
LOC126535590
Trnap-cgg_58
Trnat-cgu_100
LOC126536618
LOC126537238
LOC126537212
Trnav-aac_14
LOC126536833
Trnaa-agc_87
Trnal-aag_39
LOC126537711
Trnal-caa_58
Trnal-caa_81
Trnal-caa_96
Trnal-caa_97
Trnal-caa_103
LOC126538015
LOC126538064
LOC126538045
Trnag-gcc_117
LOC126538613
LOC126538892
Trnav-aac_93
LOC126539662
Trnaa-agc_90
LOC129387008
LOC129387069
LOC126541081
LOC126541023
LOC126540332
LOC126540079
LOC126540430
LOC126541282
Trnas-gga_181
LOC126543078
Trnar-acg_60
Trnae-cuc_172
LOC126543269
Trnac-gca_19
LOC126543320
Trnac-gca_51
Trnac-gca_53
Trnac-gca_59
Trnal-cag_29
LOC129388285
LOC126543494
Trnag-ucc_7
Trnag-ucc_8
Trnar-ccu_18
Trnar-ccu_21
Trnaa-agc_101
Trnaa-agc_104
Trnay-gua_55
Trnaa-agc_108
Trnal-cag_45
Trnav-cac_21
Trnaa-cgc_164
LOC126547223
LOC126547497
Trnap-agg_15
Trnap-agg_29
LOC126548290
Trnas-gcu_64
Trnas-gcu_73
LOC126548697
Trnap-agg_60
Trnap-agg_63
Trnat-cgu_198
LOC126548350
Trnaw-cca_57
Trnaw-cca_60
LOC126548364
LOC126548378
Trnan-guu_27
Trnas-uga_90
Trnas-uga_100
LOC126548398
Trnar-ccg_7
Trnar-ccg_10
Trnar-ccg_17
Trnan-guu_57
Trnan-guu_61
LOC126516944
LOC129381149
Trnav-cac_24
Trnav-cac_30
Trnav-cac_53
Trnav-cac_61
Trnav-cac_104
Trnav-cac_122
Trnas-uga_108
Trnas-cga_179
Trnas-cga_180
Trnas-aga_87
Trnak-uuu_40
Trnak-uuu_56
Trnas-uga_126
LOC129381463
LOC126518445
LOC129381358
LOC126518123
LOC126518402
Trnaf-gaa_44
Trnay-gua_63
Trnar-ccu_29
Trnam-cau_111
Trnam-cau_115
Trnam-cau_138
Trnam-cau_148
Trnar-ccu_35
LOC126518538
LOC126518786
LOC126518651
LOC126518660
Trnag-ucc_18
LOC129381880
Trnag-ucc_22
Trnag-ucc_63
Trnag-ucc_72
Trnag-ucc_76
Trnag-ucc_85
Trnag-ucc_120
Trnag-ucc_134
Trnag-ucc_136
Trnag-ucc_137
Trnag-ucc_139
Trnag-ucc_147
Trnag-ucc_152
LOC129382077
LOC126519876
Trnas-gga_215
LOC126520153
LOC126520083
Trnah-gug_141
Trnah-gug_142
Trnah-gug_150
LOC126520323
LOC126520321
Trnay-gua_83
```
