## Supplemental Materials 1 for "Genome sequencing and multi-stage, blood-feeding, and tissue-specific transcriptome atlas of the Rocky Mountain wood tick provide a critical resource for this vector": darkviolet.txt

```
LOC126526709
LOC126527996
LOC126521005
LOC126523106
LOC129382726
LOC129385209
LOC126530462
Trnat-cgu_42
Trnat-ugu_102
LOC126535715
Trnav-aac_41
LOC126538336
LOC126539869
LOC129387046
LOC126546385
LOC126543594
Trnal-cag_47
Trnap-agg_25
Trnap-agg_48
Trnam-cau_168
Trnam-cau_170
LOC129381890
Trnag-ucc_44
```
