## Supplemental Materials 1 for "Genome sequencing and multi-stage, blood-feeding, and tissue-specific transcriptome atlas of the Rocky Mountain wood tick provide a critical resource for this vector": firebrick4.txt

```
Trnas-cga_4
LOC126520683
LOC129383538
LOC126531765
LOC129388117
LOC129382554
LOC129382987
LOC126526399
LOC126526508
LOC129383692
Trnal-caa_26
LOC126530254
LOC126532462
LOC126534663
LOC129387450
LOC126542119
Trnaa-cgc_161
Trnal-aag_61
Trnac-gca_46
LOC126546235
Trnas-gcu_68
LOC126548173
Trnas-uga_97
LOC129381202
LOC126518124
LOC126520263
Trnah-gug_135
```
