## Supplemental Materials 1 for "Genome sequencing and multi-stage, blood-feeding, and tissue-specific transcriptome atlas of the Rocky Mountain wood tick provide a critical resource for this vector": floralwhite.txt

```
Trnai-aau_51
LOC126530137
LOC129384367
LOC126530697
LOC129386169
LOC126537576
LOC126544149
Trnal-aag_27
Trnak-cuu_95
LOC126520974
LOC126522222
LOC129382602
LOC126523294
Trnat-agu_63
LOC126523373
Trnaa-cgc_98
LOC129383136
Trnae-cuc_74
Trnas-cga_74
Trnai-aau_87
Trnai-aau_170
LOC126528672
LOC126528673
Trnae-uuc_45
Trnaq-cug_61
LOC126528905
LOC126529585
LOC126530161
Trnah-gug_87
Trnag-gcc_35
Trnad-guc_139
Trnat-cgu_52
LOC126532219
Trnar-acg_2
Trnar-acg_26
Trnap-ugg_3
LOC126534713
LOC126534655
Trnat-ugu_89
LOC126535448
LOC126535621
LOC129385976
LOC126535655
LOC126538913
LOC126540168
LOC126540783
LOC126541947
LOC126542914
Trnac-gca_20
LOC126543339
LOC126546386
Trnay-gua_54
LOC126543696
Trnap-agg_23
Trnap-agg_32
Trnap-agg_66
Trnaa-cgc_171
Trnas-cga_162
Trnan-guu_9
Trnan-guu_51
LOC126548674
Trnas-aga_62
LOC126516427
Trnav-aac_104
Trnas-aga_73
Trnas-uga_128
LOC126517636
LOC126518397
LOC126519125
Trnag-ucc_60
Trnag-ucc_107
LOC126519389
Trnah-gug_127
```
