## Supplemental Materials 1 for "Genome sequencing and multi-stage, blood-feeding, and tissue-specific transcriptome atlas of the Rocky Mountain wood tick provide a critical resource for this vector": green.txt

```
LOC129382543
LOC129382687
LOC129382724
LOC129382750
LOC126531637
LOC126533125
LOC126545535
LOC129382266
LOC126531758
LOC126534824
LOC126536021
LOC126536635
LOC126536624
LOC126536660
LOC126536175
LOC129385660
LOC126537171
LOC126538902
LOC126538322
LOC126539891
LOC129386875
LOC126540018
LOC126540132
LOC129386893
LOC126540148
LOC126540191
LOC126540232
LOC126541331
LOC126541324
LOC126541584
LOC126541944
LOC126542015
LOC126542053
LOC126542327
LOC126542508
LOC126542540
LOC126540778
LOC126543994
LOC126544141
LOC126544384
LOC126544563
LOC126544554
LOC126545015
LOC126545146
LOC126545269
LOC126545214
LOC126545325
LOC126545711
LOC129380053
LOC126545933
LOC126545943
LOC126546117
LOC126546288
LOC126546279
LOC126546419
LOC126546214
LOC126546644
LOC126546734
LOC126546960
LOC126546924
LOC126547035
LOC126543844
LOC126547327
LOC126520813
LOC126520827
LOC126520824
LOC126520815
LOC126520826
LOC126547828
LOC126547830
LOC126547918
LOC126548097
LOC126548114
LOC126548433
LOC126548478
LOC126548489
LOC126548598
LOC126548607
LOC126548741
LOC126516436
LOC126516460
LOC126516516
LOC126516581
LOC126516969
LOC126517410
LOC126517464
LOC126517551
LOC126517542
LOC126517695
LOC126517729
LOC126517866
LOC126517924
LOC126517894
LOC126517857
LOC126520872
LOC126520869
LOC126520737
LOC126518504
LOC126518629
LOC126518637
LOC126518703
LOC126518768
LOC126518964
LOC126519119
LOC126519129
LOC126519335
LOC126519420
LOC126519324
LOC126519643
LOC126519495
LOC126519799
LOC126519909
LOC126519997
LOC126520904
LOC126520940
LOC126520925
LOC126520592
LOC126520593
LOC126520599
LOC126520604
LOC126520617
LOC126520622
LOC126520625
LOC126521597
LOC126521615
LOC129382209
LOC126521645
LOC126521656
LOC126521649
LOC126521653
LOC126521681
LOC126521240
LOC126521239
LOC126521245
LOC126521534
LOC126521269
LOC126521290
LOC126521320
LOC126521348
LOC126521369
LOC126521370
LOC126521373
LOC126521383
LOC126521379
LOC126521389
LOC126521390
LOC126521391
LOC126521393
LOC126521394
LOC126521396
LOC126521399
LOC126521571
LOC126521726
LOC126521736
LOC126521741
LOC126521728
LOC126521730
LOC126521731
LOC126521743
LOC126521710
LOC126521416
LOC126521437
LOC126521443
LOC126521433
LOC126521447
LOC126521444
LOC126521450
LOC126521451
LOC126521462
LOC126521478
LOC126521493
LOC126521809
LOC126521837
LOC126521831
LOC126521857
LOC126521860
LOC126521861
LOC126521869
LOC129382296
LOC126521886
LOC129382315
LOC126521882
LOC126521910
LOC126521922
LOC126521918
LOC126521935
LOC126522094
LOC126521949
LOC126521976
LOC126521995
LOC126521984
LOC129382302
LOC126522025
LOC126522029
LOC126522031
LOC126522048
LOC126522051
LOC126522052
LOC126522068
LOC126522067
LOC126522283
LOC126522302
LOC126522316
LOC126522345
LOC126522346
LOC126522357
LOC126522368
LOC126522980
LOC126522981
LOC126522450
LOC126522460
LOC126522490
LOC126522489
LOC126522508
LOC126522525
LOC126522539
LOC129382468
LOC126523003
LOC126522555
LOC126522557
LOC126523005
LOC126522572
LOC126522580
LOC126522591
LOC126522602
LOC126523015
LOC126522669
LOC126522674
LOC126522686
LOC126522687
LOC126522695
LOC126522701
LOC126522699
LOC126522718
LOC126522725
LOC126522731
LOC126522733
LOC126522732
LOC126522747
LOC126522776
LOC126522770
LOC126522806
LOC126522825
LOC126522849
LOC126522862
LOC126522875
LOC126522902
LOC126522893
LOC126522906
LOC126522917
LOC126522926
LOC126522943
LOC126523406
LOC129382583
LOC126523415
LOC126523673
LOC126523690
LOC126523722
LOC126523450
LOC126523472
LOC126523495
LOC126523500
LOC126523613
LOC126523618
LOC129382812
LOC126523979
LOC126523976
LOC126524277
LOC126524282
LOC126524322
LOC126524337
LOC129383057
LOC126524376
LOC126524088
LOC126524105
LOC126524437
LOC126524163
LOC126524477
LOC129382871
LOC129382872
LOC129383008
LOC126524572
LOC126524592
LOC126524599
LOC126524593
LOC126525052
LOC126525085
LOC126525147
LOC126525170
LOC126525220
LOC129383222
LOC126525472
LOC126525476
LOC126525477
LOC126525482
LOC126525483
LOC126525905
LOC126525921
LOC126525503
LOC126525504
LOC126525514
LOC126525532
LOC126525552
LOC126525554
LOC126525576
LOC126525601
LOC126525610
LOC126525592
LOC126525618
LOC126525664
LOC126526023
LOC126525685
LOC126525687
LOC126525694
LOC126525706
LOC126525719
LOC126525734
LOC126525746
LOC126525959
LOC126525972
LOC126526050
LOC126525961
LOC126525936
LOC126525841
LOC126525842
LOC126525863
LOC129383421
LOC126526143
LOC126526299
LOC126526310
LOC126526328
LOC126526341
LOC126526263
LOC126526403
LOC126526440
LOC129383524
LOC129383527
LOC126526457
LOC126526617
LOC126526616
LOC126526730
LOC126526729
LOC126526637
LOC129383668
LOC126526695
LOC126527440
LOC126527435
LOC126526933
LOC126526942
LOC126526952
LOC126526961
LOC126526962
LOC126526984
LOC126526978
LOC126527003
LOC126527010
LOC126527464
LOC126527055
LOC129383769
LOC126527117
LOC126527113
LOC129383772
LOC126527185
LOC126527195
LOC126527190
LOC126527222
LOC126527233
LOC126527249
LOC126527254
LOC126527262
LOC126527290
LOC126527302
LOC126527356
LOC126527384
LOC126527606
LOC126527601
LOC126527662
LOC129383884
LOC126527672
LOC126527681
LOC126527689
LOC126527733
LOC126527757
LOC126527761
LOC126527747
LOC126527775
LOC126528514
LOC126527987
LOC126528020
LOC126528025
LOC126528030
LOC126528037
LOC126528031
LOC126528044
LOC126528056
LOC126528069
LOC126528094
LOC126528103
LOC126528113
LOC126528109
LOC126528564
LOC126528147
LOC126528171
LOC126528180
LOC126528219
LOC126528228
Trnaq-cug_51
LOC126528298
LOC126528372
LOC126527871
LOC126528403
LOC126528405
LOC126528419
LOC129383934
LOC126528446
LOC126528460
LOC126528506
LOC126528929
LOC129384213
LOC126528957
LOC126528986
LOC126528985
LOC126529000
LOC126529017
LOC126529009
LOC126529028
LOC126529043
LOC126529030
LOC126529044
LOC126529054
LOC129384311
LOC126529073
LOC126529078
LOC126529075
LOC126529088
LOC126529117
LOC126529110
LOC126529123
LOC126529119
LOC126529120
LOC126529105
LOC126529101
LOC126529189
LOC126529204
LOC126529205
LOC126529228
LOC126529257
LOC126529248
LOC126529252
LOC126529247
LOC126528879
LOC126529284
LOC126529293
LOC126529307
LOC126529363
LOC126529359
LOC126529615
LOC126529616
LOC126529637
LOC126529709
LOC126529781
LOC126529825
LOC126529910
LOC129384579
LOC126529924
LOC126529945
LOC126529852
LOC126529967
LOC126529973
LOC126529995
LOC126529996
LOC126530007
LOC126530004
LOC129384546
LOC126530044
LOC126530288
LOC126530307
LOC126530308
LOC126530443
LOC126530453
LOC126530493
LOC126530488
LOC126530519
LOC126530525
LOC126530535
LOC126530637
LOC126530643
LOC129384977
LOC129384979
LOC126530676
LOC126530689
LOC126530699
LOC126530709
LOC126530708
LOC126530712
LOC126530722
LOC126530723
LOC126530736
LOC126530788
LOC126530782
LOC126530808
LOC126530820
LOC126530822
LOC126530833
LOC126530838
LOC126530841
LOC126530848
LOC129385031
LOC126530882
LOC126530894
LOC126530917
LOC126530929
LOC126530938
LOC126530950
LOC126530951
LOC126530958
LOC126530967
LOC126530957
LOC126530976
LOC126530979
LOC126530994
LOC126530993
LOC129380104
LOC126531043
LOC126531039
LOC126531036
LOC126531049
LOC126532299
LOC126532295
LOC126532291
LOC126532043
LOC129384778
LOC126532057
LOC126531130
LOC126531129
LOC126531145
LOC126531166
LOC126531172
LOC126531189
LOC126531193
LOC126532546
LOC126531213
LOC126531233
LOC126531253
LOC126531270
LOC126531318
LOC126531324
LOC126531326
LOC126531337
LOC129385100
LOC126531383
LOC126531384
LOC126531408
LOC126531417
LOC126531461
LOC126531453
LOC126531465
LOC126531473
LOC126531479
LOC126531488
LOC126532158
LOC126531506
LOC129384816
LOC126531561
LOC126531581
LOC126531600
LOC126531639
LOC126532195
LOC126531674
LOC126531692
LOC126531736
LOC126531725
LOC126531731
LOC126531737
LOC126531732
LOC126531739
LOC126531742
LOC126531747
LOC126532314
LOC126532322
LOC126532336
LOC126531760
LOC126531763
LOC126531776
LOC126531795
LOC126531792
LOC126531793
LOC126531810
LOC126531828
LOC126531838
LOC126532263
LOC126532993
LOC126532998
LOC126532994
LOC126533000
LOC126533003
LOC126533026
LOC126533031
LOC126533056
LOC126533049
LOC126533055
LOC126533046
LOC126533059
LOC126533047
LOC126533083
LOC126533091
LOC126533089
LOC126533087
LOC126533082
LOC126533214
LOC126533253
LOC129385295
LOC126533208
LOC126533213
LOC126533235
LOC126533119
LOC126533124
LOC126533120
LOC126533128
LOC126533314
LOC126533147
LOC126533148
LOC126533151
LOC126533146
LOC126533137
LOC126533175
LOC126533174
LOC126533172
LOC126533177
LOC126533323
LOC126533432
LOC126533430
LOC126533433
LOC126533445
LOC126533452
LOC126533453
LOC126533471
LOC126533499
LOC126533569
LOC126533590
LOC126533589
LOC126533596
LOC126533615
LOC126533616
LOC126533654
LOC126533670
LOC126533674
LOC126533673
LOC126533680
LOC126533687
LOC126533721
LOC126533736
LOC126533771
LOC126533775
LOC126533777
LOC126533778
LOC126534608
LOC126534583
LOC126534554
LOC126534573
LOC126533914
LOC126533899
LOC126533898
LOC126533925
LOC126533931
LOC126534645
LOC126534748
LOC129385677
LOC126534107
LOC126534127
LOC126534212
LOC126534209
LOC126534204
LOC129385833
LOC126534213
LOC126534211
LOC126534233
LOC126534253
LOC126534258
LOC126534267
LOC126534295
LOC126534319
LOC129385756
LOC126534844
LOC129385491
LOC129385866
LOC126535384
LOC126535421
LOC126535555
LOC126535648
LOC126535682
LOC126535687
LOC129386061
LOC126535884
LOC126535893
LOC126535888
LOC126535927
LOC126535922
LOC126535932
LOC126535931
LOC126535950
LOC126535948
LOC126535765
LOC126535981
LOC126535956
LOC126535768
LOC126535810
LOC126535792
LOC126535814
LOC129386115
LOC126535801
LOC126535805
LOC126535815
LOC126535822
LOC126535999
LOC126535867
LOC126535880
LOC126535877
LOC126535879
LOC126536609
LOC126536610
LOC126536599
LOC126536592
LOC126536607
LOC126536834
LOC126536835
LOC126536856
LOC126536860
LOC126536862
LOC126536889
LOC126536890
LOC126536886
LOC126536878
LOC126536895
LOC126536909
LOC126536918
LOC126536940
LOC126536936
LOC126536957
LOC126536951
LOC126536968
LOC126536970
LOC126536969
LOC126536983
LOC126536984
LOC126536997
LOC126536995
LOC126537002
LOC126536994
LOC126537012
LOC126537010
LOC126537008
LOC126537029
LOC126537036
LOC126537040
LOC126537038
LOC126537041
LOC126537037
LOC126537061
LOC126537092
LOC126537097
LOC126537102
LOC126537100
LOC126537103
LOC126536666
LOC126537115
LOC126537121
LOC126537182
LOC126537193
LOC126537191
LOC126537194
LOC126537199
LOC126537198
LOC126536119
LOC126536122
LOC126536112
LOC126536129
LOC126536136
LOC126536159
LOC126536171
LOC126536167
LOC129380183
LOC126536178
LOC126536185
LOC126536204
LOC126536260
LOC126536266
LOC126536261
LOC126536274
LOC126536279
LOC126536278
LOC126536291
LOC126536772
LOC126536304
LOC126536298
LOC126536328
LOC126536329
LOC129386244
LOC126536351
LOC126536367
LOC126536370
LOC126536362
LOC126536394
LOC126536393
LOC126536386
LOC126536404
LOC126536410
LOC129386255
LOC126536424
LOC126536435
LOC126536460
LOC126536471
LOC126536511
LOC126536512
LOC126536536
LOC126536563
LOC126536586
LOC126536584
LOC126537471
LOC126537485
LOC126537449
LOC126537515
LOC126537529
LOC126537534
LOC126537556
LOC126537555
LOC126537562
LOC126537565
LOC126537569
LOC126537592
LOC129386429
LOC126537573
LOC126537618
LOC126537620
LOC126537803
LOC126537804
LOC126537708
LOC126537859
LOC129386453
LOC129386481
LOC126537887
LOC126537783
LOC126537784
LOC126538394
LOC126538403
LOC126538418
LOC129386711
LOC126538464
LOC129386719
LOC126538726
LOC126538836
LOC129386779
LOC126538842
LOC129386809
LOC126539024
LOC126539028
LOC129386858
LOC126539046
LOC126539048
LOC126539077
LOC126539082
LOC126539090
LOC126539089
LOC126539114
LOC126539116
LOC126539133
LOC129386880
LOC126539198
LOC126539211
LOC126539214
LOC126539224
LOC126539233
LOC126539242
LOC126539232
LOC126539241
LOC126539244
LOC126539237
LOC126539269
LOC126539260
LOC126539274
LOC129386922
LOC126539434
LOC129386926
LOC126539440
LOC126539439
LOC126539442
LOC126539445
LOC126539465
LOC126539472
LOC126539615
LOC126539616
LOC126539508
LOC126539530
LOC126539534
LOC126539555
LOC126539568
LOC126539310
LOC126539309
LOC126539311
LOC126539312
LOC126539354
LOC126539361
LOC126539331
LOC126539333
LOC126539368
LOC129386972
LOC126539643
LOC126539318
LOC126539838
LOC126539912
LOC126539947
LOC126539960
LOC126539972
LOC126539978
LOC126539760
LOC126540161
LOC126540204
LOC126540213
LOC126540253
LOC126540264
LOC129387383
LOC129387194
LOC129387200
LOC126540311
LOC126540811
LOC126540325
LOC126540862
LOC126540412
LOC126540447
LOC126540912
LOC126540537
LOC126540556
LOC126540558
LOC126540614
LOC126540625
LOC126540655
LOC129387313
LOC126540669
LOC126540670
LOC126540675
LOC126540678
LOC129387318
LOC126540712
LOC126540711
LOC126540708
LOC126540734
LOC126540730
LOC126540736
LOC126541155
LOC126541169
LOC126541321
LOC126541320
LOC126541332
LOC126541340
LOC126541370
LOC126541378
LOC126541385
LOC126541383
LOC126541257
LOC126541255
LOC126541234
LOC126541387
LOC126541397
LOC126541469
LOC126541484
LOC126541491
LOC126541492
LOC129387595
LOC126541541
LOC126541573
LOC126541576
LOC126541589
LOC126541603
LOC126541962
LOC126541611
LOC126541619
LOC126541621
LOC126541636
LOC126541633
LOC126541637
LOC126542051
LOC126542045
LOC126541643
LOC126541656
LOC126541660
LOC126541677
LOC126541690
LOC129387626
LOC126541698
LOC126541745
LOC126541750
LOC126541753
LOC126541767
LOC126541787
LOC126541791
LOC126542072
LOC126542093
LOC126542091
LOC126542084
LOC126542085
LOC126542089
LOC126542086
LOC126542090
LOC126542081
LOC126541825
LOC126541816
LOC126541826
LOC126541815
LOC126541807
LOC126541810
LOC126541806
LOC126541848
LOC126541872
LOC126541875
LOC126541886
LOC126541905
LOC126541914
LOC126542211
LOC126542241
LOC126542252
LOC126542250
LOC126542249
LOC126542246
LOC126542258
LOC126542267
LOC126542268
LOC129387706
LOC126542272
LOC126542288
LOC126542286
LOC126542292
LOC126542308
LOC126542298
LOC126542301
LOC126542302
LOC126542328
LOC126542321
LOC126542322
LOC129387715
LOC126542325
LOC126542337
LOC126542663
LOC126542660
LOC126542667
LOC126542369
LOC126542366
LOC126542386
LOC126542387
LOC126542418
LOC126542403
LOC126542422
LOC126542425
LOC126542438
LOC126542442
LOC126542469
LOC126542482
LOC126542487
LOC126542492
LOC126542490
LOC126542493
LOC126542513
LOC126542509
LOC126542515
LOC126542511
LOC126542512
LOC126542531
LOC126542530
LOC126542521
LOC126542526
LOC126542532
LOC126542545
LOC126542549
LOC126542546
LOC126542550
LOC126542556
LOC126542563
LOC126542565
LOC126542562
LOC126542813
LOC126542825
LOC126542824
LOC129387851
LOC126542866
LOC126542858
LOC129387845
LOC126542869
LOC126542857
LOC126542852
LOC126542850
LOC126542954
LOC126542956
LOC126542958
LOC126542971
LOC126542972
LOC126542973
LOC126542980
LOC126542987
LOC129387863
LOC126542994
LOC126543012
LOC126543043
LOC126543051
LOC126543059
LOC126543058
LOC126544215
LOC126545726
LOC126545944
LOC129388165
LOC126545443
LOC126545957
LOC126545242
LOC126545483
LOC126545486
LOC126545471
LOC126545484
LOC126546130
LOC126546131
LOC126543833
LOC126546075
LOC126545773
LOC126545784
LOC126545280
LOC126545274
LOC126545291
LOC126545282
LOC126545217
LOC126545218
LOC126546166
LOC126546165
LOC126545318
LOC126545317
LOC126545321
LOC126544917
LOC126545821
LOC126543187
LOC126543939
LOC126543937
LOC126543935
LOC126543930
LOC126543193
LOC126543957
LOC126545655
LOC126546341
LOC126546350
LOC126546347
LOC126545539
LOC126545537
LOC126545543
LOC126545546
LOC126546149
LOC126546145
LOC126545378
LOC126545374
LOC126545373
LOC126545366
LOC126545355
LOC126545222
LOC126545499
LOC126545518
LOC126544476
LOC126543800
LOC126546299
LOC126545658
LOC126545642
LOC126544114
LOC126544112
LOC126543763
LOC126543764
LOC126545909
LOC126545993
LOC126545411
LOC126545426
LOC126545418
LOC126545497
LOC126544236
LOC126544239
LOC126543219
LOC126544296
LOC126545635
LOC126543100
LOC126543099
LOC126544794
LOC126544996
LOC126545966
LOC126546098
LOC129380505
LOC126544535
LOC126544048
LOC126545978
LOC129380512
LOC126546038
LOC126546041
LOC126546043
LOC126546042
LOC126546050
LOC126546051
LOC126546109
LOC126546120
LOC126546200
LOC126546201
LOC126544087
LOC126544095
LOC126544135
LOC126544133
LOC126544132
LOC126544320
LOC126544323
LOC126544313
LOC126544369
LOC126544380
LOC126544465
LOC126544504
LOC126544508
LOC126544510
LOC126544732
LOC129380529
LOC129380530
LOC126544823
LOC126545811
LOC126545800
LOC129380536
LOC126545802
LOC126545808
LOC126545807
LOC126545347
LOC126545350
LOC126545389
LOC126545384
LOC126545465
LOC126545490
LOC126545564
LOC126545612
LOC126545614
LOC126545671
LOC126545690
LOC126545691
LOC126545683
LOC126545712
LOC126545696
LOC126545704
LOC126543906
LOC126543891
LOC126543892
LOC126543907
LOC126545745
LOC126545753
LOC126545749
LOC126545760
LOC126545761
LOC126544041
LOC126544036
LOC126544029
LOC126544038
LOC126544034
LOC126545830
LOC126545855
LOC126544150
LOC126544263
LOC126544264
LOC126544268
LOC126544346
LOC126544623
LOC126544619
LOC126546171
LOC126546172
LOC126544864
LOC129380610
LOC126544851
LOC126544869
LOC126544856
LOC126544846
LOC126544872
LOC126546212
LOC126546217
LOC126546223
LOC126546224
LOC126543390
LOC126543674
LOC129380644
LOC126543770
LOC126543825
LOC129380673
LOC126543871
LOC126543912
LOC126543974
LOC126543978
LOC126543982
LOC126544189
LOC129380714
LOC129388368
LOC126544382
LOC126544423
LOC126544444
LOC126544439
LOC126544441
LOC126544453
LOC126544451
LOC126544443
LOC126544468
LOC126544483
LOC126544546
LOC126544552
LOC126543600
LOC126544723
LOC126544745
LOC129380310
LOC126544772
LOC126544812
LOC126544808
LOC126544811
LOC126544901
LOC126544913
LOC126544927
LOC126544962
LOC126544978
LOC126545000
LOC126545016
LOC126545044
LOC126545038
LOC126543707
LOC126545082
LOC126545107
LOC126545119
LOC126545116
LOC126545113
LOC126545115
LOC126545171
LOC126545158
LOC129388130
LOC126545197
LOC126545200
LOC126547426
LOC126547427
LOC126547374
LOC126547377
LOC126547371
LOC126547130
LOC126547333
LOC126547065
LOC126547074
LOC126546986
LOC126547451
LOC126547312
LOC126546965
LOC126547199
LOC126547191
LOC126547282
LOC126547279
LOC126547272
LOC126547243
LOC126547287
LOC126547094
LOC126547095
LOC126547384
LOC126547043
LOC126547001
LOC126547036
LOC126546963
LOC126547117
LOC126547324
LOC126546945
LOC126547457
LOC126546868
LOC126547433
LOC126546935
LOC126547437
LOC126547323
LOC126548129
LOC126548127
LOC126548126
LOC126548537
LOC126548239
LOC126547950
LOC126548081
LOC126548526
LOC126548528
LOC126548504
LOC126548501
LOC126548512
LOC126548514
LOC126548510
LOC126548511
LOC126548562
LOC126547935
LOC126547936
LOC126547939
LOC126547934
LOC126548467
LOC126548262
LOC126547831
LOC126547834
LOC129381065
LOC126548094
LOC126548023
LOC126548013
LOC126548012
LOC126548015
LOC126548021
LOC126547780
LOC126547781
LOC126547778
LOC126547692
LOC126548054
LOC126547746
LOC126547640
LOC126547852
LOC126547851
LOC129381121
LOC126548207
LOC126548211
LOC129380895
LOC126548210
LOC126548198
LOC126548462
LOC126548222
LOC126548170
LOC126547604
LOC126548178
LOC126548177
LOC126548256
LOC126547669
LOC126547687
LOC126548059
LOC126547898
LOC126547784
LOC126548565
LOC126548572
LOC126548575
LOC126548586
LOC126548604
LOC126548606
LOC129381111
LOC126548069
LOC126547825
LOC126548405
LOC126547760
LOC126516701
LOC126516702
LOC126516687
LOC126516864
LOC126516489
LOC126516759
LOC126516507
LOC126516769
LOC126516827
LOC129381279
LOC126516851
LOC129381182
LOC126516652
LOC126516656
LOC126516787
LOC126517477
LOC126517635
LOC126517660
LOC126517926
LOC126517600
LOC126517598
LOC126517995
LOC126517549
LOC126517475
LOC126517473
LOC129381560
LOC126517513
LOC126517563
LOC126518012
LOC126517862
LOC126517864
LOC126517868
LOC126517725
LOC129381504
LOC126517733
LOC126517722
LOC126517974
LOC126517989
LOC126517498
LOC126517493
LOC126517470
LOC126517871
LOC126518361
LOC126518368
LOC126518064
LOC126518068
LOC126518061
LOC126517368
LOC126517573
LOC126518045
LOC126517511
LOC126517947
LOC126517954
LOC126517953
LOC129381740
LOC126518353
LOC126517615
LOC129380210
LOC126517582
LOC126518005
LOC126517556
LOC126517412
LOC126517895
LOC126517891
LOC126517896
LOC126517885
LOC126517893
LOC126517898
LOC126518564
LOC126518494
LOC126518631
LOC126518750
LOC126518749
LOC126518665
LOC126518636
LOC126518684
LOC126518947
LOC126519303
LOC129381956
LOC126519095
LOC129382000
LOC126519087
LOC126519313
LOC129381970
LOC126519315
LOC126519633
LOC126520412
```
