## Supplemental Materials 1 for "Genome sequencing and multi-stage, blood-feeding, and tissue-specific transcriptome atlas of the Rocky Mountain wood tick provide a critical resource for this vector": greenyellow.txt

```
LOC126530271
LOC126529954
LOC129386648
LOC126516178
Trnai-aau_36
LOC129383363
LOC129383368
LOC126527441
LOC126527490
LOC126527777
LOC126531200
LOC126531313
LOC126531832
LOC126532893
LOC126534964
LOC126535411
LOC129385407
LOC129385746
LOC129385631
LOC129386114
LOC126537479
LOC126537580
LOC129386155
LOC126537599
LOC126537735
LOC126538408
LOC129386223
LOC129386226
LOC129386240
LOC126538854
LOC126539216
LOC126540247
LOC126540289
LOC129386324
LOC129386326
LOC129386332
Trnay-gua_5
LOC126539751
LOC129386366
LOC129387327
LOC126541846
LOC129387264
LOC129387277
LOC126542409
LOC129387607
LOC126544178
LOC126544190
LOC129380440
LOC129380435
LOC126542826
LOC126544375
LOC126543212
LOC126544349
LOC126544524
LOC129380164
LOC126542837
LOC126545566
LOC129387717
LOC126545538
LOC129380723
LOC126546020
LOC126546882
LOC126547870
LOC126548025
LOC129388059
LOC129381252
LOC126520685
LOC126516733
LOC126516744
LOC126516763
LOC126516881
LOC126517951
LOC126520850
LOC126518223
LOC126518270
LOC126520759
LOC126519148
LOC126542945
LOC126519830
LOC126520892
LOC126520586
LOC126520936
LOC129382145
LOC126520938
LOC126521594
LOC126521601
LOC126521508
LOC126521258
LOC126521278
LOC126521563
LOC126521357
LOC126521708
LOC126521421
LOC126521817
LOC126521867
LOC126521913
LOC126521957
LOC126522023
LOC129382333
LOC126522276
LOC126522284
LOC129382351
LOC126522959
LOC126522414
LOC129382526
LOC126522457
LOC126522499
LOC126522533
LOC129382466
LOC126522542
LOC126523086
LOC129382392
LOC126522652
LOC126522655
LOC126522675
LOC126522694
LOC129382494
LOC126522790
LOC126522826
LOC126522832
LOC126523055
LOC126523056
LOC126523679
LOC126523455
LOC126523745
LOC126523480
LOC129382614
LOC129382735
LOC126523542
LOC129382760
LOC129382665
LOC126523600
LOC126523628
LOC126523957
LOC126523908
LOC126524013
LOC126524036
LOC129382894
LOC126524327
LOC126524348
LOC126524075
LOC126524141
LOC129382967
LOC126524683
LOC129383074
LOC126524451
LOC126524476
LOC126524502
LOC126524538
LOC126524541
LOC126524206
LOC126524579
LOC129383130
LOC126525060
LOC126525119
LOC126525130
LOC126525006
LOC126525012
LOC126525315
LOC129383124
LOC126525034
LOC126525200
LOC129383160
LOC126525284
LOC126525484
LOC126525502
LOC126525540
LOC126525551
LOC126525549
LOC129383395
LOC126525555
LOC126525556
LOC129383257
LOC126526036
LOC126525751
LOC129383357
LOC129383358
LOC126525776
LOC129383282
LOC129383287
LOC129383288
LOC129383378
LOC129380157
LOC126525821
LOC129383411
LOC129383441
LOC129383443
LOC129383461
LOC126526304
LOC129383547
LOC129383487
LOC126526360
LOC126526488
LOC129383500
LOC129383503
LOC129383506
LOC126526411
LOC129383559
LOC126526414
LOC129383508
LOC126526436
LOC129383567
LOC129383640
LOC129383642
LOC129383695
LOC129383747
LOC126526973
LOC126527459
LOC126527032
LOC126527103
LOC126527109
LOC126527121
LOC126527194
LOC126527181
LOC126527270
LOC129383713
LOC126527318
LOC126527319
LOC126527513
LOC129383716
LOC126527528
LOC129383886
LOC126527738
LOC126527748
LOC126528001
LOC126528088
LOC126528090
LOC126528550
LOC126528552
LOC129384047
LOC129384060
LOC126528209
LOC126528214
LOC129384073
LOC126528251
LOC126527829
LOC126528287
LOC126528346
LOC126528389
LOC126528402
LOC126528457
LOC129384008
LOC129384165
LOC126528967
LOC126529071
LOC126529091
LOC129384228
LOC126529218
LOC126529460
LOC129384243
LOC129384251
LOC129384356
LOC129384186
LOC126528880
LOC126529306
LOC129384195
LOC126529337
LOC126528911
LOC126529398
LOC126529624
LOC126529667
LOC126529736
LOC129384510
LOC129384527
LOC129384559
LOC126530090
LOC126530040
LOC126530260
LOC126530259
LOC129384663
LOC126530301
LOC126530305
LOC126530365
LOC129384695
LOC129384707
LOC129384708
LOC129384717
LOC129384726
LOC129384950
LOC126530603
LOC126530660
LOC126530734
LOC126532398
LOC126530806
LOC126530873
LOC126530866
LOC126532410
LOC126530947
LOC129384775
LOC126531031
LOC126531029
LOC126531054
LOC126531076
LOC129384900
LOC126531187
LOC126531194
LOC129384901
LOC126532419
LOC126531221
LOC126531352
LOC126531356
LOC126532163
LOC126531603
LOC126531605
LOC126531613
LOC126531661
LOC126531734
LOC126531743
LOC126532235
LOC126531811
LOC129385187
LOC126531847
LOC126532254
LOC129385199
LOC126531854
LOC126532988
LOC129385288
LOC126533243
LOC129385240
LOC126533140
LOC126533167
LOC126533516
LOC126533469
LOC126533485
LOC126533489
LOC126533498
LOC129385331
LOC126533572
LOC126533580
LOC126534469
LOC126533621
LOC126533743
LOC129385337
LOC126533739
LOC129385340
LOC129385587
LOC129385530
LOC129385349
LOC126534500
LOC129385351
LOC126534594
LOC126533807
LOC126534532
LOC126534533
LOC129385614
LOC126534914
LOC126534915
LOC126533834
LOC129385365
LOC129385371
LOC126533849
LOC126533856
LOC126533861
LOC126533870
LOC126533907
LOC126533935
LOC126533938
LOC126534921
LOC129385651
LOC126533977
LOC126534620
LOC129385416
LOC126534633
LOC129385421
LOC129385670
LOC126534014
LOC126534017
LOC126534020
LOC126534052
LOC129385688
LOC126534043
LOC129385435
LOC129385691
LOC126534106
LOC126534134
LOC129385452
LOC126534139
LOC129385710
LOC129385453
LOC129385454
LOC129385456
LOC129385459
LOC126534152
LOC126534936
LOC129380222
LOC129380074
LOC126534165
LOC126534170
LOC129385466
LOC129385726
LOC129385467
LOC126534179
LOC126534276
LOC129385847
LOC129385739
LOC126534285
LOC126534311
LOC129385743
LOC126534307
LOC126534321
LOC126534823
LOC129385745
LOC126534337
LOC126534366
LOC126534369
LOC129385761
LOC129385762
LOC126534373
LOC129385765
LOC126534381
LOC126534855
LOC129385774
LOC126534956
LOC129385874
LOC126535273
LOC126535294
LOC129385937
LOC129385904
LOC126535338
LOC126535345
LOC126535436
LOC129385967
LOC129385972
LOC126535578
LOC126535605
LOC129386066
LOC126535929
LOC129386095
LOC126535982
LOC129386111
LOC126535818
LOC126536612
LOC126536865
LOC126537014
LOC129386175
LOC126537079
LOC126537147
LOC126537145
LOC126537142
LOC129386200
LOC126536111
LOC126536146
LOC129386352
LOC126536334
LOC126536360
LOC126536388
LOC126536461
LOC126536508
LOC126536506
LOC126536571
Trnal-caa_51
LOC126536582
LOC126537475
LOC126537446
LOC129386443
LOC126537526
LOC129386409
LOC129386388
LOC126537582
LOC126537587
LOC126537610
LOC126537617
LOC126537703
LOC129386533
LOC126537831
LOC126537842
LOC126537722
LOC126537845
LOC129386547
LOC126537752
LOC126537964
LOC129386554
LOC126537984
LOC126537979
LOC126538289
LOC129386568
LOC129386584
LOC129386707
LOC126538456
LOC126538482
LOC129386723
LOC129386749
LOC129386724
LOC129386732
LOC129386733
LOC129386746
LOC129386734
LOC126538725
LOC126538732
LOC129386767
LOC129386742
LOC129386743
LOC129386773
LOC129386774
LOC129386820
LOC126538807
LOC126538924
LOC126539043
LOC126539104
LOC129386900
LOC126539123
LOC129386872
LOC126539165
LOC129386905
LOC126539160
LOC126539169
LOC126539174
LOC126539170
LOC129386907
LOC126539163
LOC126538982
LOC126538983
LOC126538986
LOC129386910
LOC129386884
LOC126539191
LOC129386889
LOC126539398
LOC126539599
LOC126539603
LOC126539537
LOC126539535
LOC126539561
LOC126539320
LOC126539696
LOC126539707
LOC126539926
LOC126540063
LOC126540201
LOC126540146
LOC129387182
LOC129387185
LOC126540268
LOC126540792
LOC129387198
LOC126540823
LOC129387210
LOC126540824
LOC126540384
LOC126540441
LOC126540526
LOC126540533
LOC126540551
LOC126540588
LOC126540582
LOC129380216
LOC129387505
LOC129387451
LOC126540620
LOC126540633
LOC129387301
LOC126540705
LOC126540702
LOC126541297
LOC126541334
LOC126541371
LOC126541262
LOC126541489
LOC126541478
LOC126541528
LOC126541567
LOC126541562
LOC126541640
LOC126541665
LOC126541685
LOC126541813
LOC126541857
LOC126542591
LOC126542345
LOC126542343
LOC126542614
LOC126542654
LOC129387795
LOC126542665
LOC126542360
LOC126542401
LOC126542421
LOC126542424
LOC129387741
LOC126542435
LOC126542775
LOC126542959
LOC126543009
LOC126544211
LOC126545478
LOC126545485
LOC126543830
LOC126543828
LOC126545257
LOC126546162
LOC126545401
LOC126543929
LOC126546345
LOC126545541
LOC129380458
LOC126546147
LOC126546144
LOC129380471
LOC129380492
LOC129388193
LOC126545427
LOC126545583
LOC126543222
LOC126543091
LOC126543241
LOC126544093
LOC126544126
LOC126544493
LOC126543284
LOC126545563
LOC126545592
LOC126545610
LOC126545685
LOC126545697
LOC126545699
LOC126545722
LOC126543878
LOC126545841
LOC126544143
LOC126544166
LOC126544267
LOC126544339
LOC126544617
LOC126543373
LOC126544862
LOC126544837
LOC126546293
LOC129380626
LOC129380632
LOC126543103
LOC126543105
LOC126543126
LOC126543125
LOC126543140
LOC126543121
LOC129388257
LOC129388260
LOC126543490
LOC126543413
LOC129388272
LOC129388273
LOC129380648
LOC126543748
LOC129388275
LOC126543418
LOC126543419
LOC129388276
LOC129388013
LOC129388284
LOC126543757
LOC126543430
LOC129388290
LOC129380665
LOC126543859
LOC126543460
LOC126543461
LOC129388307
LOC126543867
LOC129388311
LOC129388312
LOC126543873
LOC126543472
LOC129380687
LOC126544079
LOC129388327
LOC126544101
LOC129388038
LOC126544192
LOC129380710
LOC129388358
LOC129388359
LOC129388362
LOC129380251
LOC129380255
LOC126544399
LOC126544402
LOC129380265
LOC129380266
LOC126543557
LOC126544413
LOC129380090
LOC129380275
LOC129387906
LOC126544463
LOC126544490
LOC126544527
LOC126544634
LOC129387940
LOC126543625
LOC126543634
LOC126543640
LOC129380303
LOC126544744
LOC129387963
LOC126544829
LOC126544894
LOC126544906
LOC126544922
LOC126543676
LOC126544923
LOC126544964
LOC126545014
LOC126545064
LOC126543704
LOC129380340
LOC126545066
LOC126545077
LOC126543708
LOC129388111
LOC126545096
LOC126545138
LOC126545133
LOC129388124
LOC126547369
LOC126547345
LOC129380793
LOC126547049
LOC126547050
LOC126547395
LOC126547119
LOC126547444
LOC129380754
LOC126547100
LOC126547239
LOC126547276
LOC129380824
LOC126547264
LOC126547055
LOC126547359
LOC126547013
LOC126547456
LOC126548116
LOC126548122
LOC126548243
LOC126547786
LOC126548541
LOC126548482
LOC126547952
LOC126548533
LOC129380991
LOC126547933
LOC129381090
LOC126547744
LOC126548246
LOC126547686
LOC126547733
LOC129380931
LOC129381083
LOC129380939
LOC126548538
LOC126548590
LOC126548619
LOC129380967
LOC126547609
LOC126547725
LOC126548071
Trnas-uga_101
LOC129380879
LOC126548090
LOC126548490
LOC129380891
LOC129380998
LOC129381003
LOC126548041
LOC126548039
LOC129381275
LOC129381314
LOC126516492
LOC129381190
LOC126516659
LOC126516451
LOC126517538
LOC129381457
LOC126518330
LOC126517476
LOC129381514
LOC129381447
LOC129381374
LOC129381694
LOC129381458
LOC129381611
LOC129381517
LOC129380245
LOC129381512
LOC129381687
LOC126517372
LOC126517366
LOC126517568
LOC129381540
LOC126518288
LOC126517446
LOC129381664
LOC129381665
LOC129381434
LOC126518289
LOC129381353
LOC126517510
LOC129381739
LOC126518002
LOC129380094
LOC126518596
LOC126518706
LOC129381857
LOC126518945
LOC126519178
LOC129381945
LOC126519181
LOC126519120
LOC129381887
LOC129381884
LOC126519314
LOC126519216
LOC126519145
LOC129381980
LOC126519257
LOC129382041
LOC129382058
LOC129382062
LOC129382070
LOC129382085
LOC129382092
```
