## Supplemental Materials 1 for "Genome sequencing and multi-stage, blood-feeding, and tissue-specific transcriptome atlas of the Rocky Mountain wood tick provide a critical resource for this vector": grey60.txt

```
LOC126522348
Trnaa-agc
LOC129384093
LOC126536072
LOC126536494
LOC126537044
LOC126537826
LOC126537836
LOC126540267
LOC126539377
LOC126541402
LOC126540855
LOC129386953
LOC126541446
LOC129380132
LOC126541467
LOC129387459
LOC126542025
LOC126544293
LOC126544466
LOC126544422
LOC126544797
LOC126545049
LOC126545161
LOC126543417
LOC126545611
LOC126545818
LOC126520816
LOC126520906
LOC126521676
LOC126521366
LOC126521371
LOC126521472
LOC129382293
LOC126521486
LOC126521810
LOC126521862
LOC126521985
LOC126521987
LOC126521990
LOC126522001
LOC126521786
LOC126522045
LOC126522046
LOC126522229
LOC126522254
LOC126522339
LOC126522360
LOC129382518
LOC126522397
LOC126522471
LOC126522467
LOC126522470
LOC126522480
LOC126522520
LOC126522522
LOC126522999
LOC126522612
LOC126522618
LOC129382483
LOC129382485
LOC126522625
LOC126522628
LOC126522627
LOC129382393
LOC126522726
LOC126522729
LOC126522782
LOC126523040
LOC126522771
LOC126522861
LOC126522884
LOC126522894
LOC126523570
LOC126523657
LOC126524038
LOC126524281
LOC126524710
LOC126524725
LOC126524428
LOC126524452
LOC129383110
LOC126524651
LOC126524655
Trnah-gug_28
Trnah-gug_34
LOC129383114
LOC129380087
LOC126525310
LOC126525125
LOC126525129
LOC126525127
LOC126525182
LOC126525177
LOC129383219
LOC129383170
LOC129383237
LOC129383242
LOC126525596
LOC126525634
LOC129383339
LOC126525822
LOC126526160
LOC126526168
LOC129383422
LOC126526203
LOC129383484
LOC126526383
LOC126526720
LOC126526721
LOC126527110
LOC126527630
LOC126527725
LOC126527731
LOC126527969
LOC126528520
LOC129384343
LOC126529229
LOC126529258
LOC126529251
LOC129384262
LOC126528913
LOC126529687
LOC129384454
LOC126529899
LOC126529961
LOC126530148
LOC126530312
LOC126532374
LOC126532375
LOC126530419
LOC129384690
LOC126532464
LOC126530449
LOC126530543
LOC126530542
LOC129384723
LOC126530580
LOC126530748
LOC126532399
LOC126530768
LOC126530775
LOC126532016
LOC129384889
LOC126530978
LOC126531016
LOC126531018
LOC126531021
LOC126531127
LOC126532076
LOC126531180
LOC126531182
LOC129385072
LOC126531223
LOC126531251
LOC129385087
LOC126531279
LOC126531354
LOC126532127
LOC126531442
LOC126531556
LOC126531624
LOC126531627
LOC126531678
LOC129384836
LOC126531716
LOC126532222
LOC126532306
LOC126532307
LOC126532308
LOC126532310
LOC126532317
LOC126532319
LOC126532227
LOC129385178
LOC126531806
LOC126532354
LOC126533028
LOC129385246
LOC126533518
LOC126533575
LOC126533577
LOC126533607
LOC126533662
LOC126534603
LOC126534606
LOC126534607
LOC126534590
LOC126534593
LOC126534597
LOC126534595
LOC126534600
LOC126534599
LOC126534598
LOC126533782
LOC126533784
LOC126533789
LOC126533821
LOC126534538
LOC126533980
LOC126534034
LOC126534090
LOC129385458
LOC126534155
LOC129385720
LOC126534169
LOC126534172
LOC126534173
LOC126534174
LOC126534237
LOC126534281
LOC129380085
LOC126534442
LOC126535307
LOC126535761
LOC126536001
LOC129386334
LOC126536947
LOC126537043
LOC126537048
LOC126537073
LOC126537179
LOC126536680
LOC129380209
LOC126536691
LOC126536177
LOC126536724
LOC126536725
LOC126536231
LOC126536234
LOC126536736
LOC126536738
LOC126536739
LOC126536235
LOC126536236
LOC126536248
LOC126536245
LOC129386227
LOC129386229
LOC126536774
LOC126536308
LOC126536314
LOC126536315
LOC126536532
LOC126537495
LOC126537533
LOC126537535
LOC126537547
LOC126537438
LOC129386482
LOC126537873
LOC126537876
LOC129386483
LOC126537874
LOC126537877
LOC126537894
LOC126537928
LOC126537985
LOC129386710
LOC126538457
LOC126538719
LOC126538690
LOC126538857
LOC129386824
LOC129386996
LOC126539341
LOC126539929
LOC126539981
LOC129387125
LOC126540174
LOC126540240
LOC126540069
LOC126540375
LOC126540397
LOC126540585
LOC126540605
LOC126540040
LOC129387539
LOC126541365
LOC126541481
LOC126541523
LOC126541548
LOC126541585
LOC129387603
LOC126541673
LOC126541451
LOC126541674
LOC129380058
LOC126541762
LOC126541998
LOC126541455
LOC126542186
LOC126542236
LOC126542603
LOC126542652
LOC126542541
LOC126542799
LOC126542810
LOC126542812
LOC129387873
LOC126542920
LOC126543024
LOC126543026
LOC129380406
LOC126545442
LOC126545791
LOC126545249
LOC126545332
LOC126546336
LOC126543805
LOC126546185
LOC126546318
LOC126544130
LOC126543277
LOC126544762
LOC126544758
LOC126545608
LOC126543887
LOC126544039
LOC126544018
LOC126543331
LOC126545876
LOC126545878
LOC126545877
LOC126545880
LOC126544261
LOC126545932
LOC126544860
LOC126543113
LOC126543673
LOC126543422
LOC126545746
LOC129388326
LOC129380705
LOC129388364
LOC129388365
LOC126545959
LOC129380125
LOC126544277
LOC126543527
LOC129388370
LOC126544410
LOC126546023
LOC126544450
LOC126543569
LOC126544605
LOC129387939
LOC126544637
LOC126544638
LOC126544643
LOC126546097
LOC126546101
LOC126544707
LOC126544911
LOC126544938
LOC126545168
LOC126545188
LOC126545207
LOC126547136
LOC126547133
LOC126547234
LOC126547235
LOC126547280
LOC126547093
LOC129380765
LOC126546887
LOC126547320
LOC126547026
LOC129380770
LOC126547464
LOC126547462
LOC129380855
LOC126546938
LOC126548238
LOC126547813
LOC126547932
LOC126548095
LOC126547848
LOC126548443
LOC129380092
LOC126548434
LOC126548435
LOC126548436
LOC129380061
LOC126548429
LOC126548428
LOC126548248
LOC126547643
LOC129381066
LOC126547655
LOC129381068
LOC126547648
LOC126547877
LOC126547878
LOC126548555
LOC126547700
LOC126547703
LOC129381109
LOC126547822
LOC126548463
LOC126548089
LOC126516811
LOC126516722
LOC126516867
LOC126516510
LOC126517714
LOC129381691
LOC126517531
LOC126518490
LOC129381850
LOC126518758
LOC126518692
LOC129381899
LOC126519174
LOC129381998
LOC129381934
LOC126519715
LOC126519755
LOC126519861
```
