## Supplemental Materials 1 for "Genome sequencing and multi-stage, blood-feeding, and tissue-specific transcriptome atlas of the Rocky Mountain wood tick provide a critical resource for this vector": grey.txt

```
LOC126539888
LOC126524309
LOC126531773
LOC126533066
Trnak-cuu_42
LOC126539107
LOC126539982
LOC126542450
LOC129387485
LOC129387520
LOC126543405
LOC126544919
Trnas-gga_3
LOC129381601
LOC129381669
LOC126520774
LOC129382150
LOC126521704
LOC129382281
Trnas-cga_29
LOC126522042
LOC126522144
LOC126522484
LOC126523161
LOC126523227
LOC126523313
LOC126523419
LOC126524313
LOC126524479
LOC126524495
LOC129382915
LOC126525172
LOC129382990
LOC129383146
LOC126525975
LOC126526027
LOC126526187
LOC126526232
LOC129383227
LOC126526650
LOC129383338
LOC129383371
LOC129383374
LOC129383542
LOC126527374
LOC129383574
LOC126527502
LOC129383681
LOC129383684
LOC129383753
LOC126527958
LOC129383763
LOC126528092
LOC129383781
Trnas-uga_8
LOC126528353
LOC126528404
Trnaa-cgc_79
LOC129384015
LOC129384019
LOC129384024
LOC129384096
LOC129384098
LOC129384102
LOC129384110
LOC126529587
LOC129384129
Trnaa-ugc_69
LOC126530194
LOC129384283
LOC126530267
LOC126530655
LOC126530717
LOC126530754
LOC126530825
LOC129384506
LOC129384614
LOC126531290
LOC126531297
LOC129384631
LOC129384710
LOC129384732
LOC126531797
LOC126531791
Trnad-guc_53
LOC126534788
LOC126535045
LOC129385590
LOC129385596
LOC126536116
LOC126536578
LOC129385729
LOC129385598
LOC129385755
LOC126536646
LOC129385782
LOC126536230
LOC126536832
LOC129385534
LOC126536311
LOC126536348
LOC129385663
LOC129385565
LOC126537423
LOC126537521
LOC129386157
LOC126538453
LOC126538504
LOC129386495
LOC129386259
LOC126539058
LOC129386308
LOC129386421
LOC126540429
LOC129386949
LOC126540875
LOC129387248
LOC129387526
LOC126544020
LOC126543349
Trnal-aag_2
LOC126545069
LOC126545997
LOC126546596
LOC126546969
LOC126543836
LOC126547260
LOC129381022
LOC126548140
LOC126516426
LOC126516592
LOC126517737
Trnas-gga_16
LOC126520840
LOC126519949
LOC126519981
LOC129387954
LOC126520156
LOC126520783
LOC129387968
LOC129382173
LOC126520789
LOC126521604
LOC126521503
LOC126521620
LOC129382192
LOC126521217
LOC126521232
LOC126521229
LOC129382237
LOC126521297
LOC126521305
LOC126521306
LOC129382251
LOC126521346
LOC126521576
LOC126521428
Trnav-aac_3
Trnaw-cca_3
LOC129382326
LOC126522062
LOC126522252
LOC126522262
LOC126522206
LOC126522224
LOC129382425
LOC126522292
LOC129382353
LOC129382352
LOC126522305
LOC126522318
LOC126522343
LOC129382444
LOC129382520
LOC126522974
Trnas-aga_7
LOC126522982
LOC126522509
LOC129382462
LOC126522601
LOC129382390
LOC126522796
LOC126523109
LOC126522891
LOC129382695
Trnas-cga_45
LOC129382773
LOC126523685
LOC129382717
LOC126523460
LOC126523743
LOC126523487
LOC129382786
LOC126523288
LOC126523512
Trnas-cga_53
LOC126523519
LOC126523527
LOC126523299
LOC126523536
LOC126523360
LOC126523575
LOC126523558
LOC129382642
LOC126523308
LOC126523382
LOC126523607
LOC129382575
LOC126523396
LOC129382804
LOC129382813
LOC126523985
LOC129382796
LOC126523980
LOC129382798
LOC129382799
LOC126524015
LOC129382830
LOC129382831
LOC126524049
LOC126524034
LOC126524035
LOC129382839
LOC126524741
LOC126524286
LOC126524314
LOC126524312
LOC126524713
LOC129383027
LOC126524329
LOC126524349
LOC129382911
LOC126524367
LOC129382919
LOC126524390
LOC126524396
LOC129382933
LOC126524403
LOC126524407
LOC129382937
LOC129382940
LOC126524425
LOC129382945
LOC126524435
LOC126524442
LOC126524131
LOC126524140
LOC129382971
LOC126524157
LOC129382863
LOC129382973
LOC129382979
LOC126524171
LOC126524172
Trnas-gga_48
Trnar-ucg_33
LOC126524188
LOC129382997
LOC129383103
LOC126524225
LOC126524231
LOC126524259
LOC129383017
LOC126524645
LOC126524820
Trnas-gga_51
LOC126525075
LOC126524987
LOC126525092
LOC126525112
LOC129383195
LOC126525014
LOC129383210
LOC129383153
LOC126525192
LOC129383213
LOC126525204
LOC129383164
LOC126525264
LOC126525267
LOC126525268
LOC126525488
LOC126525897
LOC129383394
LOC126525641
LOC126525697
LOC129383360
Trnas-cga_66
LOC126525953
LOC126525929
LOC126525873
LOC129383439
LOC126526136
LOC129383440
LOC129383446
LOC129383426
LOC126526191
LOC126526152
LOC126526213
LOC126526229
LOC129383475
LOC129383476
LOC129383534
LOC126526322
LOC129383483
LOC126526247
LOC126526331
LOC129383486
LOC126526356
LOC126526275
LOC126526388
LOC126526397
LOC129383498
LOC126526484
LOC126526486
LOC129383502
LOC126526407
LOC129383525
LOC126526445
LOC129383569
LOC126526501
LOC126526461
LOC129383517
LOC126526603
LOC126526608
LOC126526622
LOC126526587
LOC126526589
LOC129383644
LOC129383645
LOC126526741
LOC129383666
LOC126526641
LOC126526597
LOC126526653
LOC126526651
LOC129383613
LOC129383615
LOC126526601
LOC129383620
LOC129383625
LOC129383632
LOC126526750
LOC126526940
LOC129383698
LOC126527483
LOC129383787
LOC129383786
LOC129383802
LOC126527336
LOC126527534
LOC129383859
LOC129383885
LOC129383893
LOC129383864
LOC126527655
LOC126527950
LOC129383950
LOC126528556
LOC129384043
LOC129380195
LOC126528185
LOC129383973
LOC129384184
LOC129383977
LOC126528275
LOC126528620
LOC129384122
LOC129384133
LOC126528375
LOC126528653
LOC126528391
LOC129383995
LOC129384147
LOC129384151
LOC126528445
LOC129383998
LOC126528468
LOC126528476
LOC126528474
LOC126528503
Trnas-gga_69
LOC126527939
LOC126529399
LOC126529404
LOC129384299
LOC129384216
LOC126529080
LOC126529115
LOC126529132
LOC126529200
LOC126529234
LOC126529464
LOC129384366
LOC129384269
LOC126528898
LOC129384428
LOC126529560
LOC126529631
LOC129384460
LOC129384432
LOC126529588
LOC129384434
LOC126529748
LOC129384473
LOC126529747
LOC126529679
LOC129384439
LOC129384441
LOC126529766
LOC126529784
LOC126529769
LOC129384442
LOC126529782
LOC129384452
LOC126529728
LOC126529824
LOC126529887
LOC129384513
LOC129384576
LOC126530129
LOC126530141
LOC129384595
LOC126530145
LOC126529876
LOC129384529
LOC126530147
LOC126530075
LOC129384538
LOC129384540
LOC129384606
LOC126530105
LOC126530106
LOC126530149
LOC126530060
LOC129384550
LOC129384611
LOC129384619
LOC126530257
LOC126530270
LOC126530417
LOC126530429
LOC129384701
LOC129385214
LOC126530460
LOC126530389
LOC129384702
LOC126530395
LOC126530479
LOC126530486
LOC126530502
LOC126530508
LOC126530509
LOC126530538
LOC126531863
LOC129384947
LOC129384948
LOC126531874
LOC129384862
LOC126530611
LOC126530616
LOC126530625
LOC126530617
LOC126530631
LOC126530693
LOC129384995
LOC129384996
LOC129385009
LOC129385015
LOC129384767
LOC129385029
LOC126530915
LOC126530931
Trnas-uga_43
LOC126531010
LOC126531027
LOC129385052
LOC126531116
LOC129385063
Trnat-ugu_56
LOC129384788
LOC129385076
LOC129385077
LOC126532100
LOC126532421
LOC126531256
LOC126531284
LOC126531310
LOC126531370
LOC129385125
LOC126531508
LOC126532581
LOC126531610
LOC129385151
LOC126532190
LOC129385160
LOC126532203
LOC126532209
LOC129385170
LOC126531722
LOC129385175
LOC126531757
Trnal-caa_30
LOC129385205
LOC126532269
LOC126533275
LOC129385235
LOC126533286
LOC126533071
LOC126533116
LOC126533141
LOC126533505
LOC129385330
LOC126533570
LOC126534479
LOC126533776
LOC126534616
LOC126534510
LOC129385354
LOC126534521
LOC129385793
LOC126533964
LOC129385657
LOC126534624
LOC126534625
LOC126534639
LOC129385810
LOC126533991
LOC126534732
LOC126534738
LOC126534068
LOC126534764
LOC129385700
LOC129385827
LOC129385703
LOC129385719
LOC129385464
Trnae-cuc_116
LOC129385473
LOC129385738
LOC126534816
LOC126534317
LOC126534827
LOC126534830
LOC129385503
LOC126534860
LOC126534883
LOC129385510
LOC129385513
LOC126535284
LOC129385883
LOC129385884
LOC129385912
LOC126535378
LOC129385888
LOC126535390
LOC126535402
LOC126535335
LOC126535336
LOC126535425
LOC126535440
LOC126535443
LOC126535455
LOC126535521
LOC126535519
LOC126535518
LOC126535607
LOC126535609
LOC126535523
LOC129385982
LOC126535517
Trnas-gga_105
LOC126535663
LOC126535664
LOC129385963
LOC126535627
LOC126535629
LOC129385985
LOC126535545
LOC126535559
LOC126535639
LOC129385987
LOC126535641
LOC129385970
LOC126535646
LOC129385989
Trnac-gca_6
LOC126535588
LOC126535603
LOC129385978
LOC129386033
LOC129386034
LOC129386039
LOC129386064
LOC126536025
LOC129386131
LOC126535918
Trnaa-cgc_156
LOC126535842
LOC126536020
LOC126536848
LOC126536861
LOC129386159
LOC126536882
LOC129386338
LOC126536927
LOC126537055
Trnas-gga_120
LOC126537063
Trnal-caa_48
LOC126536169
LOC126536728
LOC126536708
LOC126536318
LOC126536323
Trnas-gga_126
LOC126536355
LOC126536796
Trnav-aac_85
LOC129386274
LOC126536754
LOC129386368
LOC126537224
LOC126536829
LOC126536558
LOC129386374
LOC126537638
LOC126537520
LOC129386413
LOC126537418
LOC126537640
LOC129386431
LOC126537604
LOC129386449
LOC126537633
LOC129386471
LOC126537795
LOC129386535
LOC129386473
LOC126537846
LOC129386540
LOC126537879
LOC126537749
LOC126537919
LOC129386550
LOC126537764
LOC126537773
LOC126537777
LOC129386500
LOC129386504
LOC126537953
LOC126537788
LOC129386563
Trnag-gcc_64
LOC126538258
LOC126538282
Trnas-gga_135
LOC129386626
LOC129386633
LOC126538341
LOC129386704
LOC126538389
LOC129386705
LOC129386660
Trnal-caa_107
LOC126538412
LOC129386709
LOC129386713
LOC126538362
LOC129386714
LOC126538501
LOC129386716
LOC126538424
LOC126538514
LOC126538654
LOC126538656
LOC129386694
LOC129386695
LOC129386729
LOC129386760
LOC129386787
Trnaf-gaa_29
LOC129386801
LOC129386803
LOC129386807
LOC126538786
LOC129386810
LOC129386792
LOC129386851
LOC126538921
LOC129386844
LOC126539035
Trnaa-ugc_88
LOC129380110
LOC126538975
LOC129386873
LOC126539266
LOC126539256
LOC126539431
LOC126539448
LOC126539447
LOC126539528
LOC126539372
LOC126539316
LOC126539373
LOC126539358
LOC129386977
LOC126539748
LOC126539746
LOC129387132
LOC129387081
LOC126539854
LOC129387023
LOC126539708
LOC126539781
LOC126539866
LOC126539865
LOC129387137
LOC129387090
LOC129387092
LOC129387027
LOC126539881
LOC129387101
LOC129387103
LOC129387104
LOC126539736
LOC129387107
LOC129387042
LOC129387108
LOC126539946
LOC129387072
LOC126539958
LOC126539817
LOC126539970
LOC129387052
LOC126539829
LOC126539830
LOC129387124
LOC126539997
LOC129387063
LOC126539996
LOC126539833
LOC126540107
LOC126540173
LOC129387346
LOC126540126
LOC126540239
LOC126540245
LOC126540248
LOC129387376
LOC129387381
LOC129387191
LOC129387390
LOC129387204
LOC126540309
LOC126540316
LOC129387395
LOC129387396
LOC126540339
LOC126540838
LOC129387402
LOC129387404
LOC126540378
LOC126540389
LOC126540404
LOC129387410
Trnas-cga_118
LOC129387492
LOC129380147
LOC129387243
LOC126540885
LOC126540904
LOC129387426
LOC126540542
LOC126540919
LOC129387435
LOC126540596
LOC126540094
LOC129387292
LOC129387507
LOC126540642
LOC126540061
LOC126540985
LOC129387466
LOC126540987
LOC126540034
LOC129387468
LOC126540706
LOC129387321
LOC129387322
LOC126540743
LOC129387523
LOC126541286
LOC129387531
LOC126541322
LOC126541351
LOC129387548
LOC126541264
LOC129387564
LOC126541476
LOC126541486
LOC126541646
LOC126541730
LOC129387674
LOC126541779
LOC126542059
LOC126541999
LOC126541839
LOC126542189
LOC126542590
LOC126542230
LOC126542696
LOC129387817
LOC126542610
LOC129387734
Trnas-gga_180
LOC129387762
LOC126542538
LOC126542558
LOC129387828
LOC126542815
LOC126542969
LOC126542991
LOC126543017
LOC126543020
LOC126543022
LOC126543066
LOC129387901
LOC126544750
LOC129380409
LOC126544205
LOC126545720
LOC129380069
LOC126545941
LOC129380392
LOC126544009
LOC126544004
LOC126545457
LOC129388168
LOC129380404
LOC129388171
LOC126545234
LOC126545990
LOC129388177
LOC126543171
LOC126545297
LOC126543184
LOC129380451
LOC129380454
LOC126543928
LOC129388189
LOC129387976
LOC126545221
LOC129380486
LOC126545637
LOC126544110
LOC129388198
LOC126544107
LOC126545965
LOC129380503
LOC126546357
LOC126546040
LOC129380517
LOC126544464
LOC129388206
LOC126544501
LOC126543274
LOC129388210
LOC126545469
LOC126545604
LOC126545596
LOC129388220
LOC126545706
LOC129388221
Trnac-gca_55
LOC129380568
LOC126544019
LOC129388224
LOC129380590
LOC126543354
LOC126545968
LOC129388237
LOC126543366
LOC126543367
LOC126543368
LOC126546216
LOC129380616
LOC126546263
LOC126546289
LOC129388256
LOC126543165
LOC129388274
LOC126543441
LOC126543451
LOC126543850
LOC126543868
LOC126543984
LOC129380702
LOC126543501
LOC129380259
LOC126543577
LOC129380292
LOC126543588
LOC126546073
Trnay-gua_44
Trnay-gua_45
LOC126544678
LOC126544684
LOC126544800
LOC126544825
LOC126544921
LOC126544944
LOC126545017
LOC126543700
LOC126545040
LOC129380343
LOC129388123
LOC126545147
LOC129388129
LOC126543725
LOC129380345
LOC129388146
LOC129388147
LOC129388151
LOC126543737
LOC126547478
LOC129380860
LOC126547355
LOC129380865
LOC126547152
LOC129380736
LOC126547081
LOC126547160
LOC126547167
LOC126547499
LOC129380800
LOC126547308
LOC129380752
LOC126547252
LOC126547259
Trnas-cga_137
LOC129380758
LOC129380763
LOC129380840
LOC126547004
Trnap-agg_31
LOC129380849
Trnap-agg_45
Trnap-agg_53
LOC126546878
LOC129380778
LOC129380935
LOC126547906
LOC129381138
LOC129381078
LOC129380886
LOC129380901
LOC129380970
LOC129380971
LOC129381009
LOC129381032
LOC126547847
LOC129381123
LOC126548427
LOC129381016
LOC129381029
LOC126548194
LOC126547647
LOC129381069
LOC129380915
LOC129381070
LOC126548143
LOC129380936
LOC129380938
LOC129380942
LOC129380944
LOC126548636
LOC129381093
Trnap-agg_73
Trnaw-cca_65
LOC126548594
LOC126548601
LOC126548574
LOC126548368
LOC129381047
LOC126548557
LOC126548369
LOC126548370
LOC129381048
LOC129380984
LOC129381130
LOC126547600
Trnan-guu_55
LOC129380992
LOC129380996
Trnar-ccg_14
LOC129380904
LOC129381293
LOC129381156
LOC126516931
LOC129381312
LOC126516975
LOC126516535
LOC129381153
LOC129381328
Trnav-uac_16
LOC126516862
LOC129381315
Trnas-cga_175
LOC126516573
LOC126516481
LOC129381243
LOC126516597
Trnak-uuu_63
LOC126516737
LOC126516603
LOC126516610
LOC126516612
LOC126516832
LOC126516614
LOC126516619
LOC126516621
LOC126516840
LOC126516849
LOC126516638
LOC126516640
LOC126516646
LOC126516459
LOC129381300
LOC126516654
LOC126516749
LOC126516409
LOC129381186
LOC129381255
LOC126516665
LOC126516784
LOC129381187
LOC129381332
LOC129381189
LOC129381280
LOC129381281
LOC129381726
LOC129381697
LOC129381581
LOC129381572
LOC129381573
LOC129381391
LOC129381577
Trnas-uga_129
LOC129381578
LOC126517678
LOC129381693
LOC129381487
LOC129381488
LOC129381525
LOC129381597
LOC129381715
LOC126518122
LOC126518125
LOC126518145
LOC129381351
Trnas-uga_130
LOC126518377
LOC126518152
LOC126517797
LOC129381586
LOC129381546
LOC126518180
LOC126517399
LOC126517841
LOC129381564
LOC129381435
LOC126518420
LOC126518073
LOC129381737
LOC129381814
LOC129381815
LOC126518528
LOC129381847
LOC126518752
LOC129381849
LOC129381853
LOC129381792
LOC126518600
LOC129381836
LOC126518661
LOC129381752
LOC129381827
LOC129381829
LOC126518486
LOC129381858
LOC129381965
LOC126519278
LOC126519056
LOC126519168
LOC129381941
LOC126519114
LOC126519071
LOC129381874
LOC126519328
LOC129381964
LOC129381990
LOC129381897
LOC126518974
Trnag-ucc_121
Trnag-ucc_169
LOC126518976
LOC126518987
LOC129381981
LOC126519273
LOC126519231
LOC126518968
LOC126519242
LOC126519256
LOC126519401
LOC126519700
LOC126519703
LOC129382031
Trnap-cgg_91
LOC126519664
LOC129382012
LOC126519717
LOC126519682
LOC129382052
LOC126519783
LOC126519787
LOC126519822
LOC126519856
LOC126519866
LOC126519891
LOC126519919
LOC126519922
LOC126519993
LOC126520043
LOC126519944
LOC126519957
LOC126520060
LOC126520116
LOC126520100
LOC129382099
LOC126520230
LOC129382116
LOC126520342
LOC129382124
LOC126520415
LOC126520418
LOC126520580
MKU40_mgt03
MKU40_mgt04
MKU40_mgt05
MKU40_mgr01
MKU40_mgt20
```
