## Supplemental Materials 1 for "Genome sequencing and multi-stage, blood-feeding, and tissue-specific transcriptome atlas of the Rocky Mountain wood tick provide a critical resource for this vector": honeydew1.txt

```
LOC126523658
Trnag-gcc_21
Trnag-gcc_26
LOC126525997
LOC126528258
LOC129384095
LOC126533633
LOC126521007
LOC129382159
LOC126523044
Trnat-agu_12
LOC126524102
Trnaf-gaa_11
Trnas-cga_63
Trnai-aau_125
Trnae-uuc_40
Trnas-cga_91
Trnat-cgu_34
LOC129384628
LOC126530337
Trnad-guc_120
LOC126530763
LOC126534994
LOC126535005
Trnat-ugu_100
Trnag-gcc_82
LOC126538332
LOC126539713
Trnas-gga_158
LOC126540644
Trnap-agg_26
Trnap-agg_55
LOC129381042
Trnav-aac_108
Trnas-aga_80
Trnak-uuu_55
LOC129381231
LOC126519201
Trnag-ucc_86
LOC126519675
LOC126519768
```
