## Supplemental Materials 1 for "Genome sequencing and multi-stage, blood-feeding, and tissue-specific transcriptome atlas of the Rocky Mountain wood tick provide a critical resource for this vector": indianred4.txt

```
LOC129384138
Trnae-cuc_29
LOC126531492
LOC126531525
Trnas-cga_51
Trnas-cga_52
LOC126524028
LOC129383026
Trnas-gga_45
Trnah-gug_24
Trnah-gug_29
LOC126526581
LOC126528527
LOC126530071
LOC126530391
LOC126537779
LOC126538933
Trnas-cga_117
LOC129387095
LOC126540876
LOC126545627
LOC126543475
LOC126546443
LOC126548461
LOC129381567
LOC126519654
LOC126519696
```
