## Supplemental Materials 1 for "Genome sequencing and multi-stage, blood-feeding, and tissue-specific transcriptome atlas of the Rocky Mountain wood tick provide a critical resource for this vector": ivory.txt

```
Trnak-cuu_47
Trnai-aau_4
Trnai-aau_15
LOC126521714
LOC126522128
LOC126522749
LOC126527928
LOC129384009
LOC126532182
LOC126533245
LOC129385499
LOC126535751
LOC126537875
LOC126521512
Trnal-caa_14
LOC129382414
LOC126523734
Trnas-cga_56
LOC126524078
LOC126524086
LOC126524098
LOC129382936
Trnaa-ugc_71
LOC129383161
LOC126525247
LOC126526576
LOC126526713
LOC126526715
Trnaq-cug_46
LOC126527895
LOC126529836
LOC126530157
LOC126532519
LOC129384957
LOC129384748
LOC126531962
LOC126531988
LOC126531063
LOC126531087
LOC126534717
LOC126536781
LOC129386317
LOC129386360
Trnav-aac_82
LOC126537406
Trnal-caa_102
LOC126538347
Trnas-gga_157
LOC126539974
LOC126542683
LOC129387890
LOC129388162
Trnac-gca_27
Trnac-gca_39
Trnar-ccu_14
LOC126543498
Trnag-ucc_9
Trnae-cuc_174
Trnay-gua_42
Trnav-aac_96
LOC126547876
LOC126548677
Trnat-cgu_199
LOC129381055
Trnag-gcc_137
Trnav-cac_90
LOC126516620
LOC129381226
LOC126518512
Trnam-cau_137
LOC126518682
LOC126519413
LOC126519386
LOC126519776
LOC126519884
LOC126520353
Trnam-cau_192
MKU40_mgt18
```
