## Supplemental Materials 1 for "Genome sequencing and multi-stage, blood-feeding, and tissue-specific transcriptome atlas of the Rocky Mountain wood tick provide a critical resource for this vector": lavenderblush3.txt

```
Trnaa-cgc_23
LOC129388040
Trnar-ucg_10
LOC129380297
LOC126523124
LOC129382527
Trnat-agu_34
Trnat-agu_50
Trnat-agu_53
LOC126524745
Trnaa-ugc_72
Trnaa-ugc_84
LOC129383166
LOC126526588
LOC126528677
Trnas-cga_90
LOC126529504
LOC126530584
Trnad-guc_202
Trnat-cgu_66
Trnas-gga_101
LOC129386521
Trnag-gcc_52
Trnag-gcc_85
Trnag-gcc_96
LOC129386664
LOC126541011
LOC126541061
LOC126540938
LOC126540645
LOC126545577
Trnaa-agc_105
LOC126547491
Trnap-cgg_72
LOC126547644
Trnav-cac_63
Trnav-cac_82
LOC129381703
LOC126517459
Trnay-gua_70
Trnar-ccu_31
LOC126519409
Trnai-uau_25
LOC126519727
LOC126520349
Trnaa-agc_138
```
