## Supplemental Materials 1 for "Genome sequencing and multi-stage, blood-feeding, and tissue-specific transcriptome atlas of the Rocky Mountain wood tick provide a critical resource for this vector": lightcoral.txt

```
LOC129387848
Trnaa-ugc_31
Trnar-ucg_1
LOC126535563
LOC126538467
LOC126539908
LOC126520997
LOC129380112
LOC129382140
LOC126523352
LOC126523932
LOC129383459
LOC126529866
Trnad-guc_68
LOC126530414
LOC126530664
LOC126534709
LOC126537759
LOC129386645
LOC126539718
Trnas-gga_159
LOC126541013
LOC126541344
LOC126542608
Trnay-gua_35
LOC126546500
LOC126546374
LOC126518542
LOC126520039
```
