## Supplemental Materials 1 for "Genome sequencing and multi-stage, blood-feeding, and tissue-specific transcriptome atlas of the Rocky Mountain wood tick provide a critical resource for this vector": lightcyan1.txt

```
Trnas-cga_14
Trnas-cga_22
LOC129381742
LOC126521896
Trnaq-cug_21
Trnaa-cgc_47
Trnaa-cgc_60
LOC126531428
LOC126538590
LOC126522202
Trnay-gua_21
LOC126523083
Trnat-cgu_11
LOC126522783
LOC129382599
LOC129382603
LOC126523354
LOC126524649
Trnah-gug_32
Trnae-cuc_56
LOC129383464
LOC126526513
Trnai-aau_109
Trnai-aau_145
LOC126526620
Trnaq-cug_31
Trnaq-cug_48
LOC126527935
LOC126530162
Trnas-gga_82
LOC126532463
Trnad-guc_138
Trnak-uuu_11
Trnat-cgu_84
Trnar-acg_27
Trnar-gcg
Trnae-cuc_167
Trnas-gga_104
Trnav-aac_12
LOC126537716
LOC129386458
Trnag-gcc_122
LOC129387074
LOC126541062
LOC126540928
LOC126540647
Trnas-gga_170
Trnat-cgu_143
LOC126543238
LOC126543279
Trnal-aag_47
Trnac-gca_49
Trnac-gca_50
Trnas-gga_192
Trnay-gua_49
Trnal-cag_43
Trnal-cag_48
LOC129380342
Trnak-cuu_122
LOC126546901
Trnat-cgu_189
LOC126547819
LOC129380954
LOC126548323
Trnap-agg_57
LOC126548346
Trnan-guu_23
Trnav-cac_103
Trnas-cga_183
Trnak-uuu_59
Trnas-cga_186
LOC129381256
LOC129381482
Trnaf-gaa_55
Trnag-ucc_57
Trnai-uau_26
LOC129381933
LOC126520344
```
