## Supplemental Materials 1 for "Genome sequencing and multi-stage, blood-feeding, and tissue-specific transcriptome atlas of the Rocky Mountain wood tick provide a critical resource for this vector": lightcyan.txt

```
LOC126536697
LOC126536690
LOC126536719
LOC126536426
LOC129386091
LOC126538301
LOC129386397
LOC126541747
LOC126541053
LOC126541723
LOC126544414
LOC126545891
LOC129387980
LOC126543552
LOC126546002
LOC126520654
LOC126520833
LOC126520662
LOC126520668
LOC126520693
LOC126517727
LOC126520861
LOC126518541
LOC126519111
LOC126520404
LOC126520903
LOC126521506
LOC126521626
LOC126521518
LOC126521249
LOC126521542
LOC126521543
LOC129382244
LOC126521698
LOC126521449
LOC126521188
LOC126521189
LOC126521454
LOC126521474
LOC126521473
LOC126521471
LOC126521855
LOC126522080
LOC126522082
LOC126521952
LOC126522117
LOC126522024
LOC126522034
LOC126521790
LOC126522072
LOC126522298
LOC126522237
LOC126522332
LOC126522167
LOC126522344
LOC126522356
LOC129382364
LOC126522379
LOC126522965
LOC126522445
LOC126522464
LOC126522515
LOC126522531
LOC126522611
LOC126523025
LOC126522650
LOC126522736
LOC126522739
LOC126522754
LOC126522190
LOC126522775
LOC126522772
LOC126522769
LOC126522773
LOC126523041
LOC126523043
LOC126522764
LOC129382504
LOC126523049
LOC126522847
LOC126522868
LOC126522874
LOC126522886
LOC129382584
LOC126523477
LOC126523549
LOC129382640
LOC126523388
LOC129382762
LOC129382763
LOC129380180
LOC126523311
LOC126523638
LOC126524026
LOC126524302
LOC126524343
LOC126524756
LOC129382926
LOC129382927
LOC126524394
LOC126524091
LOC126524583
LOC126524600
LOC126525072
LOC126524986
LOC126525175
LOC126525277
LOC126525485
LOC126525501
LOC126526001
LOC126525559
LOC126525616
LOC129383245
LOC126525653
LOC126525707
LOC126525803
LOC126525789
LOC126525793
LOC129383367
LOC126525795
LOC126526045
LOC126525966
LOC126525964
LOC126526047
LOC126525968
LOC126525836
LOC126525865
LOC126525883
LOC126526302
LOC126526246
LOC126526345
LOC126526253
LOC126526367
LOC126526372
LOC126526272
LOC126526390
LOC126526491
LOC129383529
Trnai-aau_136
LOC126526631
LOC126526714
LOC126526966
LOC126527031
LOC126527034
LOC126527079
LOC126527084
LOC126527168
LOC126527366
LOC126527414
LOC126527591
LOC126527677
LOC126527981
LOC126528522
LOC126528528
LOC129384074
LOC129383951
LOC126528028
LOC126528102
LOC126528233
LOC126528237
LOC126528296
LOC129384153
LOC126527930
LOC126528500
LOC126528937
LOC126529010
LOC126529055
LOC126529107
LOC126529112
LOC126529182
LOC129384339
LOC126529273
LOC126529911
LOC126530125
LOC126529927
LOC126529929
LOC126529968
LOC126529981
LOC126530069
LOC126530014
LOC126530030
LOC126530051
LOC126530422
LOC129384719
LOC126531902
LOC126530674
LOC126530698
LOC126530737
LOC126530741
LOC126530742
LOC126530743
LOC126530745
LOC129384990
LOC126530772
LOC126530783
LOC126530798
LOC129384763
LOC129385022
LOC126532027
LOC126531042
LOC129385058
LOC126531091
LOC126532089
LOC126531265
LOC126531276
LOC129385092
LOC126531357
LOC126531355
LOC126531350
LOC126532124
LOC126532125
LOC126531412
LOC126531447
LOC126531466
LOC126531489
LOC126531491
LOC126531510
LOC126531557
LOC129380089
LOC126531616
LOC126531710
LOC126532444
LOC126531711
LOC126531713
LOC126532451
LOC126531812
LOC126532358
LOC126532259
LOC126532366
LOC129384852
LOC126532267
LOC126533279
LOC126533280
LOC129385232
LOC129385268
LOC126533285
LOC126533008
LOC126533050
LOC129385251
LOC126533133
LOC126533166
LOC126533321
LOC126533466
LOC126533532
LOC126533508
LOC126533533
LOC126534895
LOC126533724
LOC126533742
LOC126534605
LOC126534509
LOC126533874
LOC126534005
LOC126534045
LOC126534064
LOC126534771
LOC129385716
LOC129385724
LOC126534222
LOC126534948
LOC126534437
LOC126535297
LOC129385927
LOC126535295
LOC126535348
LOC126535548
LOC126535562
LOC129386077
LOC126535883
LOC126535762
LOC126535850
LOC126535857
LOC126536857
LOC126536898
LOC126536992
LOC126536651
LOC126536720
LOC126537113
LOC126537141
LOC126537144
LOC126536676
LOC126536174
LOC126536233
LOC126536735
LOC126536241
LOC126536250
LOC126536288
LOC126536300
LOC126536791
LOC126536799
LOC126536400
LOC126536466
LOC126536530
LOC126536561
LOC126537470
LOC126537454
LOC126537557
LOC126537615
LOC126537858
LOC129386452
LOC126537730
LOC129386541
LOC126537866
LOC126537867
LOC129386543
LOC126537756
LOC126538305
LOC126538447
LOC126538721
LOC126538738
LOC126538847
LOC126538766
LOC129386842
LOC126539098
LOC126539131
LOC126538976
LOC126538977
LOC126539156
LOC126539182
LOC126539262
LOC126539453
LOC126539458
LOC126539626
LOC126539307
LOC126539319
LOC126539585
LOC129387016
LOC129387031
LOC126539922
LOC126539953
LOC129387064
LOC129387377
LOC126540768
LOC126540263
LOC126540321
LOC126540322
LOC129387215
LOC126540840
LOC126540842
LOC129387225
LOC126540374
LOC129387407
LOC126540416
LOC129387411
LOC129387232
LOC126540916
LOC129387278
LOC126540936
LOC126540595
LOC126540604
LOC129387298
LOC126540641
LOC126540707
LOC126540739
LOC126541288
LOC126541195
LOC126541301
LOC126541303
LOC126541201
LOC126541342
LOC126541343
LOC126541345
LOC126541346
LOC126541270
LOC126541203
LOC129387578
LOC126541212
LOC126541500
LOC126541512
LOC126541942
LOC126541545
LOC126541699
LOC126541985
LOC126541729
LOC126541749
LOC126541869
LOC126541924
LOC126542185
LOC126542271
LOC126542294
LOC126542470
LOC126542638
LOC126542471
LOC126542575
LOC126542797
LOC126542796
LOC126542771
LOC126542978
LOC126543004
LOC129387870
LOC126546088
LOC126544005
LOC126545889
LOC126545450
LOC129380405
LOC129380410
LOC126543832
LOC126545788
LOC126545313
LOC126545534
LOC126543198
LOC129388188
LOC126545220
LOC126545643
LOC129380489
LOC126546004
LOC126543760
LOC126544234
LOC126544241
LOC126545336
LOC126543094
LOC126544057
LOC126544061
LOC126544514
LOC126544727
LOC126545805
LOC126545801
LOC129380549
LOC129380552
LOC126545578
LOC129380556
LOC126543306
LOC126545591
LOC126545715
LOC126543898
LOC126545759
LOC126544027
LOC126545825
LOC126545843
LOC126545844
LOC126545863
LOC126545860
LOC126545911
LOC126543348
LOC126545969
LOC129388231
LOC126543355
LOC126543356
LOC126545970
LOC126545247
LOC126545307
LOC126543357
LOC129388234
LOC126545958
LOC126543360
LOC129388235
LOC126543364
LOC129380599
LOC126544351
LOC126544354
LOC129380123
LOC126544614
LOC126546244
LOC126543382
LOC126546243
LOC126546247
LOC126546248
LOC126546253
LOC129388252
LOC129388253
LOC126546325
LOC126544421
LOC126544438
LOC126544557
LOC126543597
LOC126543598
LOC126544685
LOC126544827
LOC126543669
LOC126544908
LOC126544905
LOC126544934
LOC126544933
LOC126544979
LOC126545012
LOC126545139
LOC126545202
LOC126547145
LOC126547014
LOC126547146
LOC129380734
LOC126547147
LOC126547134
LOC129380068
LOC126547148
LOC126547135
LOC126547340
LOC126547336
LOC126547076
LOC129380739
LOC126547156
LOC129380866
LOC126547159
LOC126547164
LOC129380741
LOC126547240
LOC126547281
LOC126547224
LOC126546865
LOC126546957
LOC126546912
LOC126547006
LOC126546869
LOC126547029
LOC129380945
LOC126548624
LOC126547912
LOC126547962
LOC126547811
LOC126548517
LOC126548516
LOC126548502
LOC126547941
LOC126547987
LOC126547863
LOC126548280
LOC126548415
LOC126548419
LOC126548299
LOC126547880
LOC126547605
LOC126548634
LOC126547895
LOC126548473
LOC126548580
LOC126547697
LOC126548255
LOC126548401
LOC126516860
LOC126516419
LOC126516541
LOC126516583
LOC126516775
LOC126516796
LOC126516746
LOC129381199
LOC126517747
LOC126517448
LOC129381559
LOC126517972
LOC126517970
LOC126518192
LOC126518229
LOC129381493
LOC126517505
LOC126517776
LOC126518566
LOC129381764
LOC126518605
LOC129381828
LOC126518550
LOC126518731
LOC126518597
LOC126518672
LOC126518710
LOC126519126
LOC126519128
LOC126519297
LOC126519309
LOC126519196
LOC126519158
LOC126519690
LOC129382035
LOC126519748
```
