## Supplemental Materials 1 for "Genome sequencing and multi-stage, blood-feeding, and tissue-specific transcriptome atlas of the Rocky Mountain wood tick provide a critical resource for this vector": lightgreen.txt

```
LOC129380737
LOC126547657
LOC129384161
LOC126547869
LOC129381097
LOC129382234
LOC126522744
LOC129383350
LOC126526736
LOC126526760
LOC129383719
LOC129384286
LOC129384287
LOC129384290
LOC129384522
LOC129384533
LOC129384542
LOC129384547
LOC129384548
LOC129384555
LOC129384558
LOC129384560
LOC129384562
LOC129384564
LOC129384657
LOC129384658
LOC129384660
LOC129384664
LOC129384672
LOC129384667
LOC129384669
LOC129384674
LOC126531409
LOC129384681
LOC129384697
LOC126535589
LOC129385768
LOC126536238
LOC129385636
LOC129386102
LOC126537484
LOC126538081
LOC126538097
LOC129386532
LOC129386267
LOC129386612
LOC129387174
LOC126540951
LOC129380153
LOC129387188
LOC129387190
LOC129387203
LOC126540972
LOC129387209
LOC129387212
LOC129387220
LOC129387224
LOC126540983
LOC129387228
LOC129386971
LOC126541692
LOC129387035
LOC129387037
LOC129387373
LOC129387049
LOC126541687
LOC129387236
LOC129380155
LOC129387252
LOC126541801
LOC126541884
LOC126544256
LOC129387677
LOC129387680
LOC126544886
LOC129380247
LOC126544779
LOC126544947
LOC126545042
LOC129387738
LOC126520669
LOC126548393
LOC126548383
LOC126548373
LOC126548444
LOC129381387
LOC126520874
LOC126520948
LOC129382182
LOC126521650
LOC129382195
LOC126521483
LOC126521484
LOC129382301
LOC129382341
LOC126522512
LOC129382386
LOC126522571
LOC126522912
LOC129382544
LOC129382545
LOC129382546
LOC129382547
LOC129382555
LOC129382550
LOC129382551
LOC129382595
LOC129382560
LOC129382563
LOC129382564
LOC126523532
LOC129382734
LOC129382633
LOC129382754
LOC129382647
LOC129382648
LOC129382649
LOC129382652
LOC129382653
LOC129382654
LOC129382655
LOC129382656
LOC129382664
LOC129382758
LOC129382756
LOC129382667
LOC129380098
LOC129382673
LOC129383029
LOC129382895
LOC129383041
LOC129383053
LOC126524368
LOC129382954
LOC129382955
LOC129382956
LOC129382957
LOC129382975
LOC126524510
LOC126524063
LOC126524521
LOC126524550
LOC129382993
LOC129382994
LOC129382995
LOC129382996
LOC129383096
LOC129383095
LOC129382999
LOC126524652
LOC129383020
LOC126525059
LOC126524993
LOC129383138
LOC126525108
LOC126525309
LOC126525128
LOC126525190
LOC129383155
LOC129383156
LOC126525191
LOC126525260
LOC129383312
LOC129383336
LOC129383261
LOC126525761
LOC126525881
LOC129383456
LOC129383427
Trnav-aac_6
LOC126526340
LOC126526251
LOC126526274
LOC126526446
LOC126526502
LOC126526619
LOC129383643
LOC129383680
LOC129383627
LOC126527024
LOC126527139
LOC126527136
LOC129383779
LOC129383805
LOC126527405
LOC126527412
LOC126527707
LOC126528539
LOC129384056
LOC126528638
LOC126527858
LOC129384298
LOC126528990
LOC129384319
LOC129384320
LOC129384225
LOC126529449
LOC129384380
LOC129384469
LOC129384435
LOC129384436
LOC126529696
LOC129384530
LOC129384541
LOC129384545
LOC129384624
LOC126530280
LOC126530423
LOC126530517
LOC126530552
LOC129384983
LOC126531974
LOC129385001
LOC129385008
LOC129384771
LOC129384773
LOC129384895
LOC126531216
LOC126531472
LOC129385120
LOC126531530
LOC126531522
LOC126531824
LOC129385263
LOC126533557
LOC126534515
LOC129385391
LOC126533905
LOC126533982
LOC126534092
LOC126534786
LOC129385461
LOC129385462
LOC126534801
LOC129385485
LOC129385486
LOC129385487
LOC129385488
LOC129385489
LOC126534834
LOC126534835
LOC126534331
LOC129385497
LOC129385498
LOC129385506
LOC129385889
LOC129385947
LOC129385960
LOC129386015
LOC129386129
LOC126535770
LOC126535771
LOC126536620
LOC126536657
LOC126536729
LOC126537403
LOC129386415
LOC126537753
LOC129386503
LOC126538256
LOC129386585
LOC129386708
LOC129386688
LOC129386822
LOC129386784
LOC129386826
LOC129386802
LOC126538929
LOC129386861
LOC126539110
LOC126539113
LOC129386911
LOC126539607
LOC126539579
LOC126539378
LOC129387082
LOC129387084
LOC126539864
LOC129387100
LOC129387102
LOC129387045
LOC126539812
LOC129387122
LOC126539776
LOC129387065
LOC126540152
LOC126540062
LOC126540195
LOC129387176
LOC129387371
LOC126540841
LOC126540342
LOC129387412
LOC126540896
LOC126540473
LOC129387423
LOC126540897
LOC129387471
LOC129387534
LOC126541205
LOC126541358
LOC129387577
LOC126541359
LOC126541498
Trnap-ugg_21
LOC126541740
LOC126542671
LOC129387797
LOC129387726
LOC126542527
LOC126542781
LOC126542932
LOC129380354
LOC129380357
LOC126545952
LOC129388163
LOC129388166
LOC129388186
LOC126544515
LOC126544757
LOC129388212
LOC126543323
LOC126545829
LOC126544151
LOC129380642
LOC126544000
LOC129388318
LOC126544177
LOC129380712
LOC126544289
LOC129380252
LOC129380260
LOC129380261
LOC129380263
LOC129380264
LOC126544418
LOC129388055
LOC129380729
LOC126543560
LOC126543566
LOC126543570
LOC129387918
LOC126544577
LOC126544601
LOC126544670
LOC126543633
LOC129380306
LOC129380307
LOC129387958
LOC126543644
LOC129380312
LOC129380313
LOC126544775
LOC129380316
LOC126543699
LOC129380339
LOC129388106
LOC129380349
LOC126547442
LOC129380783
LOC129380776
LOC129380777
LOC129381007
LOC129381079
LOC126548001
LOC129380994
LOC126547901
Trnas-gcu_63
LOC129381062
LOC126547673
LOC126547654
LOC129381102
LOC126547727
LOC129380893
LOC126516970
LOC126516420
LOC126516517
LOC129381289
LOC129381333
LOC126516403
LOC129381303
LOC126518394
LOC129381741
LOC126518576
LOC129381807
LOC129381754
LOC129381856
LOC129381915
LOC129381991
LOC129381931
LOC126519691
LOC129382034
LOC129382042
LOC129382013
LOC126519677
LOC129382045
LOC126519845
LOC129382084
LOC129382088
LOC129382094
LOC126520213
LOC129382113
```
