## Supplemental Materials 1 for "Genome sequencing and multi-stage, blood-feeding, and tissue-specific transcriptome atlas of the Rocky Mountain wood tick provide a critical resource for this vector": lightpink4.txt

```
Trnaa-cgc_81
LOC129385557
LOC129387011
LOC129387268
Trnak-uuu_3
LOC126520749
LOC126523114
Trnam-cau_53
Trnas-cga_44
Trnat-agu_13
Trnap-agg
LOC126526235
Trnai-aau_70
LOC126527075
LOC126528914
Trnah-gug_85
LOC126530345
Trnat-ugu_41
LOC126535026
Trnat-ugu_90
LOC126537393
Trnag-gcc_65
LOC126538896
LOC126539697
Trnas-uga_62
LOC126541083
Trnas-gga_171
Trnas-gga_182
Trnac-gca_21
Trnag-ucc_11
LOC129380786
LOC129380750
Trnap-agg_37
Trnap-agg_43
LOC129380981
LOC129381122
LOC129381257
Trnas-cga_164
Trnas-cga_184
Trnak-uuu_41
Trnaf-gaa_57
Trnam-cau_173
LOC126519383
LOC126519235
LOC126519406
LOC126519941
LOC126520221
LOC129382126
LOC126520488
```
