## Supplemental Materials 1 for "Genome sequencing and multi-stage, blood-feeding, and tissue-specific transcriptome atlas of the Rocky Mountain wood tick provide a critical resource for this vector": lightsteelblue1.txt

```
LOC126542528
Trnag-gcc_20
LOC129383775
LOC126528464
Trnaa-ugc_18
Trnaa-ugc_21
Trnaa-ugc_63
LOC129384351
LOC126531554
LOC126532160
LOC126531963
LOC126533472
LOC126537068
LOC126535993
LOC126540414
Trnas-gga_12
Trnal-uag_16
Trnal-aag_28
Trnar-ucg_14
Trnaa-agc_13
Trnat-cgu_9
Trnat-agu_22
Trnat-agu_36
Trnat-agu_38
Trnat-agu_51
LOC126523376
LOC126524090
LOC129383000
LOC126525331
LOC126525335
Trnaf-gaa_16
Trnae-cuc_72
LOC129384616
LOC129384551
LOC126530404
LOC126530560
Trnat-ugu_29
Trnat-ugu_37
Trnat-ugu_42
Trnat-ugu_43
Trnat-ugu_47
LOC129384844
Trnas-cga_101
Trnat-ugu_81
LOC129385988
Trnat-cgu_102
Trnar-ucu_3
Trnav-aac_8
LOC129386364
LOC126538029
Trnag-gcc_84
Trnas-gga_147
Trnas-gga_172
Trnas-gcu_21
LOC126543174
LOC126546407
Trnap-agg_34
Trnas-gcu_74
LOC129381043
LOC126547716
Trnan-guu_14
Trnan-guu_48
LOC126516905
Trnav-uac_18
Trnav-uac_24
Trnak-uuu_43
Trnak-uuu_53
Trnar-acg_68
LOC129381403
Trnam-cau_162
Trnam-cau_169
Trnas-cga_209
Trnag-gcc_144
Trnag-ucc_123
LOC126519854
Trnah-gug_124
Trnaa-agc_113
Trnaa-agc_117
Trnaa-agc_130
LOC126520497
```
