## Supplemental Materials 1 for "Genome sequencing and multi-stage, blood-feeding, and tissue-specific transcriptome atlas of the Rocky Mountain wood tick provide a critical resource for this vector": lightsteelblue.txt

```
LOC126522653
LOC126526071
Trnaa-cgc_2
LOC126531282
LOC129382988
Trnaa-cgc_119
Trnaa-agc_71
LOC126527931
LOC126529478
LOC126534708
Trnaq-uug_23
LOC126535352
LOC126537830
LOC126537766
LOC126539813
LOC126540782
LOC126542118
LOC129388002
LOC129388271
LOC126544197
Trnay-gua_43
Trnap-ugg_48
LOC126548699
Trnas-cga_166
Trnai-uau_21
LOC126517683
LOC129381633
LOC126519407
LOC126519865
```
