## Supplemental Materials 1 for "Genome sequencing and multi-stage, blood-feeding, and tissue-specific transcriptome atlas of the Rocky Mountain wood tick provide a critical resource for this vector": lightyellow.txt

```
LOC126525073
LOC129383134
LOC126527430
LOC129383750
LOC126529574
LOC126531655
LOC126536531
LOC126536604
LOC126536937
LOC129385632
LOC126537434
LOC126542071
LOC126544322
LOC126543281
LOC126520987
LOC126547490
LOC126520664
LOC126520665
LOC126547973
LOC126516491
LOC126516661
LOC129381518
LOC126517490
LOC126520730
LOC126520875
LOC126518297
LOC126519404
LOC126519709
LOC126520887
LOC126520919
LOC126520960
LOC126520616
LOC126521613
LOC126521254
LOC126521266
LOC126521295
LOC126521696
LOC126521705
LOC126522083
LOC126521961
LOC126522015
LOC126522018
LOC126522032
LOC126522217
LOC126522352
LOC126522364
LOC126522391
LOC126522402
LOC126522545
LOC126522658
LOC126522716
LOC126523035
LOC126522797
LOC126522815
LOC126522823
LOC126522864
LOC126523402
LOC126523490
LOC126523499
LOC126523567
LOC129382743
LOC126523612
LOC129382802
LOC126524007
LOC126524338
LOC126524385
LOC126524152
LOC129382970
LOC126524179
LOC126525082
LOC129383115
LOC126525078
LOC126525146
LOC129383217
LOC126525469
LOC126525916
LOC129383235
LOC126525692
LOC129383293
LOC126525823
LOC126525831
LOC129383380
LOC126526245
LOC126526426
LOC126526430
LOC126526909
LOC129383729
LOC126527429
LOC126527418
LOC126526944
LOC126527018
LOC126527043
LOC126527099
LOC126527135
LOC126527229
LOC129383845
LOC126527292
LOC126527669
LOC129383867
LOC126527735
LOC126527759
LOC126528164
LOC126528188
LOC129384080
LOC129384185
LOC126528235
LOC126528348
LOC126527870
LOC126528953
LOC126529074
LOC129384224
LOC126529154
LOC126529159
LOC126529261
LOC126529468
LOC126529348
LOC126529374
LOC126529646
LOC126529653
LOC126529677
LOC126530116
LOC126530063
LOC126530277
LOC126530428
LOC126530444
LOC126530484
LOC126530521
LOC126530528
LOC126530536
LOC126530565
LOC126530559
LOC129384955
LOC126530727
LOC126530810
LOC126532011
LOC126531096
LOC126531110
LOC126531131
LOC126531211
LOC126531271
LOC126531546
LOC126531540
LOC126531698
LOC126531745
LOC126532321
LOC126532332
LOC126531786
LOC126531837
LOC126532364
LOC129385274
LOC126533042
LOC126533226
LOC129385255
LOC126533464
LOC126533480
LOC126533482
LOC126533550
LOC126533604
LOC126533705
LOC126534514
LOC126533859
LOC126534687
LOC126533961
LOC126534925
LOC126534343
LOC129380082
LOC126534353
LOC126535433
LOC129385993
LOC126535541
LOC129386001
LOC126535675
LOC126535986
LOC126535965
LOC126535787
LOC126536011
LOC126536934
LOC126536963
LOC126537064
LOC126537164
LOC126536229
LOC126536289
LOC126536303
LOC126536405
LOC126536443
LOC126536448
LOC126536473
LOC126537522
LOC126537613
LOC126537625
LOC126537629
LOC126537797
LOC126537902
LOC126537915
LOC126537933
LOC129386588
LOC129386654
LOC126538502
LOC126538729
LOC126538849
LOC126538880
LOC129386800
LOC126539033
LOC126539055
LOC129386866
LOC126539124
LOC126538991
LOC126539275
LOC126539430
LOC126539527
LOC126539540
LOC129386952
LOC126539583
LOC129387009
LOC129387083
LOC126539850
LOC129387026
LOC126539892
LOC126539986
LOC126540121
LOC129387347
LOC126540800
LOC126540387
LOC126540443
LOC126540536
LOC126540547
LOC126540591
LOC126540587
LOC126540031
LOC126540671
LOC129387469
LOC129387527
LOC126541398
LOC126541399
LOC126541622
LOC126542024
LOC126541655
LOC129387620
LOC126541452
LOC126541689
LOC126541759
LOC126541995
LOC129387643
LOC126541831
LOC126541845
LOC126542207
LOC126542226
LOC126542313
LOC126542495
LOC126542510
LOC126542177
LOC126542518
LOC126542555
LOC126542805
LOC126542841
LOC126542856
LOC126542960
LOC126542965
LOC126543008
LOC129387900
LOC126543810
LOC126545947
LOC126545462
LOC126545776
LOC129388181
LOC126543168
LOC126545293
LOC126543925
LOC126545356
LOC126545500
LOC126545524
LOC126546183
LOC126544295
LOC126546150
LOC126544054
LOC126544051
LOC126544511
LOC126544735
LOC126545621
LOC126545662
LOC126545665
LOC126543309
LOC126543905
LOC126543886
LOC126544045
LOC126544025
LOC126544257
LOC126544836
LOC126546222
LOC126546234
LOC126546272
LOC126546311
LOC126546323
LOC126543987
LOC126543989
LOC126544428
LOC129387905
LOC126544433
LOC126544469
LOC126544470
LOC126544487
LOC126544633
LOC126544647
LOC126544671
LOC126544936
LOC129388091
LOC129388125
LOC126545174
LOC126545215
LOC126547338
LOC126547337
LOC126547448
LOC126547413
LOC126547269
LOC126547091
LOC126546958
LOC126547812
LOC126548518
Trnat-cgu_193
LOC126547745
LOC126547730
LOC126548631
LOC129380979
LOC126547718
LOC126548623
LOC126516797
LOC126516470
LOC129381196
LOC126516776
LOC126516506
LOC126516400
LOC126516404
LOC126516643
LOC129381579
LOC126517562
LOC126518108
LOC126517559
LOC126518087
LOC126518013
LOC126518294
LOC126517950
LOC129381479
LOC126517554
LOC126517876
LOC126517880
LOC126518716
LOC126518521
LOC126518743
LOC126518741
LOC126518757
LOC126519259
LOC129380171
LOC126519638
```
