## Supplemental Materials 1 for "Genome sequencing and multi-stage, blood-feeding, and tissue-specific transcriptome atlas of the Rocky Mountain wood tick provide a critical resource for this vector": magenta.txt

```
LOC126527241
LOC126533493
LOC129385197
LOC126546985
Trnag-gcc_13
LOC126520655
LOC126520666
Trnai-aau_33
LOC129382225
LOC126521876
Trnat-ugu
LOC129383372
Trnae-cuc_10
Trnaa-cgc
Trnad-guc_3
Trnad-guc_16
Trnad-guc_20
LOC126529396
Trnam-cau_23
LOC126530956
LOC126531358
LOC126531851
LOC126532275
LOC126532252
LOC126532196
LOC126532804
LOC126533281
LOC126533057
LOC126533215
LOC126533196
LOC126533267
LOC126533536
LOC126533567
LOC126533642
LOC126533693
LOC126533707
LOC126533755
LOC126534042
LOC126533851
LOC126534029
LOC126534071
LOC126534087
LOC126534120
LOC126534177
LOC126533879
LOC126534340
LOC126534346
LOC126534363
LOC126534520
LOC126534482
LOC126535013
LOC126536212
LOC126536902
LOC126538049
LOC126539034
LOC126539145
Trnaq-uug_4
Trnay-gua_1
LOC126539501
LOC126539900
LOC126541339
LOC126541375
LOC126541912
LOC126541902
LOC126542033
LOC126543967
LOC126544222
LOC126544315
LOC126544576
Trnal-uag_2
Trnal-uag_11
LOC126545110
LOC126545756
LOC126545916
LOC126546339
LOC126546914
LOC126546950
LOC126546833
LOC126547060
LOC126547317
LOC126547421
LOC126520804
LOC126547800
LOC126547777
LOC126547902
LOC126548229
LOC126548484
LOC126548470
Trnar-ucg_11
Trnak-cuu_90
LOC126516527
LOC126516631
LOC126516651
LOC126517481
Trnaq-cug_29
LOC126520845
LOC126518334
LOC129381928
LOC126519352
LOC126519622
LOC126519635
LOC126520901
LOC126520882
LOC126520888
LOC129382142
LOC126520912
LOC126520956
LOC126521202
LOC126521636
LOC126521647
LOC126521665
LOC126521679
LOC126521525
LOC126521225
LOC126521260
LOC126521264
LOC126521272
LOC126521275
LOC126521546
LOC126521302
LOC126521301
LOC126521314
Trnag-ucc
LOC126521331
LOC126521344
LOC126521342
LOC126521375
LOC126521376
LOC126521387
LOC126521403
LOC126521397
LOC126521720
LOC126521717
LOC126521575
LOC126521435
LOC126521826
LOC126521829
LOC126521839
LOC126521825
LOC126521880
LOC126521916
LOC126521919
LOC126521917
LOC126522132
LOC126521978
LOC126522002
LOC126522019
LOC126522021
LOC126522022
LOC126522041
LOC126522063
LOC126522069
LOC126522322
Trnay-gua_20
LOC126522369
LOC126522396
Trnam-cau_47
LOC126523002
LOC126522556
LOC129382470
LOC126522592
LOC126522588
LOC126522599
LOC126522604
LOC126522607
LOC126523076
LOC126522614
LOC129382481
LOC126522623
LOC129382489
LOC126522671
LOC126522698
Trnaw-cca_31
LOC126522768
LOC129382506
LOC126522814
Trnay-gua_27
LOC126522892
LOC126522925
LOC129382688
LOC126523417
LOC126523692
LOC129382775
LOC126523466
LOC126523502
Trnat-agu_46
LOC129382658
LOC126523395
LOC129382805
LOC126523947
LOC126524009
LOC126524019
LOC126524781
LOC126524748
LOC126524295
LOC126524318
LOC126524321
Trnar-ucg_23
LOC129382916
LOC126524381
LOC126524768
LOC126524444
LOC129383071
LOC126524161
Trnae-uuc_14
LOC129383092
LOC126524230
LOC126524588
Trnaa-cgc_115
LOC126524624
LOC126524620
LOC126524640
Trnah-gug_6
Trnah-gug_8
Trnah-gug_23
Trnak-cuu_103
LOC126525067
LOC126525068
LOC126525301
LOC129383120
LOC126525248
LOC129383176
LOC126525458
LOC126525459
LOC126525473
LOC126525489
LOC126525900
LOC126525516
LOC126525522
LOC126525525
LOC126525539
LOC126525553
LOC126525563
LOC126525587
LOC126525624
LOC129383400
LOC126525677
LOC126525690
LOC126525679
LOC126525676
LOC126525698
LOC126525753
LOC126525783
LOC126525943
LOC126525963
LOC126525829
LOC126525839
LOC126525840
LOC126525858
LOC126525857
LOC126525846
LOC129383432
LOC126526134
LOC129383442
LOC126526186
LOC126526297
LOC126526298
LOC126526327
LOC126526264
LOC126526527
LOC126526393
LOC129383561
LOC126526423
LOC126526428
LOC126526499
LOC126526463
LOC126526455
Trnai-aau_102
Trnai-aau_128
Trnai-aau_172
Trnai-aau_177
LOC126526590
LOC126526629
LOC126526591
LOC129383649
LOC129383650
LOC129383593
LOC126526738
LOC126526682
LOC126526912
LOC126526924
LOC129383738
LOC126526957
LOC126526976
LOC126527012
LOC126527026
LOC126527029
LOC126527041
LOC126527038
LOC126527046
LOC126527082
LOC126527130
LOC126527480
LOC126527173
LOC126527224
LOC126527219
LOC126527212
LOC126527231
LOC129383798
LOC126527335
Trnaa-agc_22
LOC126527512
LOC126527389
LOC126527385
LOC126527610
LOC126527607
LOC126527596
LOC126527665
LOC126527680
LOC126527683
LOC126527696
LOC126527726
LOC126527753
LOC126527743
LOC126527768
LOC126527766
LOC126527776
LOC126527948
LOC126527984
LOC126527991
LOC126528002
LOC126528604
LOC126528101
LOC126528139
Trnae-uuc_37
LOC126528181
LOC126528218
LOC126528243
LOC126528253
LOC126528278
LOC126527824
LOC126528295
LOC129383920
LOC129383992
LOC126528409
Trnas-gga_67
LOC126528923
LOC126529034
LOC129380086
LOC126529072
LOC126529099
LOC126529127
LOC126529151
LOC126529173
LOC129384344
LOC126529461
LOC129384346
LOC129384349
LOC126529255
LOC126529280
LOC126529281
LOC126529390
LOC129384278
LOC126529618
LOC126529621
LOC126529622
LOC126529623
LOC126529573
LOC126529757
LOC126529762
LOC126529722
LOC126529772
LOC129384571
LOC126529900
LOC126529909
LOC126529922
LOC126530146
LOC129384543
LOC126530013
Trnah-gug_43
LOC129384609
LOC126530046
LOC126532492
LOC126531882
LOC126531883
LOC129384951
Trnad-guc_109
Trnad-guc_152
Trnad-guc_164
Trnad-guc_171
Trnad-guc_178
Trnad-guc_205
Trnag-gcc_44
LOC129384981
LOC126530710
LOC129384993
LOC126530851
LOC126530868
Trnat-agu_67
LOC126530892
LOC126530901
LOC126530941
Trnat-cgu_45
LOC129385041
LOC126530981
LOC126530983
Trnai-aau_185
LOC126531050
LOC126532274
LOC126532049
LOC126531068
LOC126531074
LOC126531098
LOC126531148
LOC129384789
LOC126531164
LOC126531199
LOC126531229
LOC126531288
LOC126531285
LOC126532110
LOC126531300
LOC126531311
LOC126531320
LOC126531334
LOC126531344
LOC126531360
LOC126531359
LOC126532128
LOC126531382
LOC126531471
LOC126531460
LOC126531487
LOC126531494
LOC126531503
LOC126531534
LOC126531555
LOC126531685
LOC126531691
LOC126531702
LOC126531728
LOC126531781
LOC126531787
LOC126531782
LOC126532245
LOC126531844
LOC126532261
LOC126532368
LOC126531855
LOC126533273
LOC126532978
LOC126532999
LOC126533007
LOC126533005
LOC126533023
LOC126533025
Trnar-acg_23
Trnar-acg_25
Trnal-aag_33
LOC126533044
LOC126533051
LOC126533043
LOC126533033
LOC126533296
LOC126533201
LOC126533225
LOC126533127
LOC126533138
LOC126533152
LOC126533143
LOC126533153
LOC126533139
LOC126533159
LOC126533421
LOC126533609
Trnae-cuc_83
LOC126533629
LOC126533634
LOC126533652
LOC126533658
LOC126534488
LOC126533686
LOC129385521
LOC126533708
LOC126533716
LOC126533731
LOC126533770
LOC129385599
LOC129385532
LOC126534562
LOC126534589
LOC126534558
LOC129385606
LOC126534539
LOC129385546
LOC126534665
Trnar-acg_52
LOC126533867
LOC126533918
LOC126533911
LOC126533930
LOC126533970
LOC126534628
LOC126534000
LOC126534012
LOC126534009
LOC129385431
LOC129385681
LOC126534156
LOC126534188
LOC126534226
Trnae-cuc_94
LOC129385740
LOC129385741
LOC126534302
LOC126534815
LOC126534344
LOC129385759
LOC126534410
LOC126534409
LOC129385509
LOC129385779
Trnat-ugu_62
LOC126535514
LOC126535610
LOC126535543
LOC126535594
LOC126535708
LOC126535691
LOC126535892
LOC126535891
LOC126535917
LOC126535928
LOC129386092
LOC126535947
LOC126535799
LOC126535825
LOC126535830
LOC126535820
LOC126535839
LOC126536017
LOC126536616
LOC126536589
LOC126536597
LOC126536595
LOC126536885
LOC126536874
LOC126536875
LOC126536867
LOC126536919
LOC126536924
LOC126536930
LOC126536946
LOC126537053
LOC126536663
LOC126537098
LOC126537122
LOC126537136
LOC126537173
LOC126537189
LOC126536120
LOC126536113
LOC126536219
LOC126536225
LOC129386353
LOC126536305
Trnav-aac_9
Trnav-uac_4
LOC126536335
LOC126536336
LOC126536372
LOC126536369
LOC126536798
LOC126536414
LOC126536417
LOC129386263
LOC126536493
LOC126536502
LOC126536831
LOC126536573
LOC126537469
LOC126537516
LOC126537514
LOC126537523
Trnal-aag_37
LOC126537559
LOC126537594
LOC126537598
LOC126537608
LOC126537794
LOC126537739
LOC126538036
LOC126538034
LOC126538037
LOC126538044
LOC126538051
LOC126538052
LOC126537901
LOC126537913
LOC126537938
LOC129386512
LOC126538272
LOC126538288
LOC129386623
LOC126538318
LOC129386618
LOC126538338
LOC126538417
LOC126538411
LOC126538450
LOC126538451
LOC126538509
LOC126538592
LOC126538724
LOC126538776
LOC126538952
LOC126539031
LOC126539039
LOC126539037
LOC126539044
LOC126539056
LOC126539060
LOC126539072
LOC126539126
LOC126539154
LOC126539217
LOC126539263
LOC126539403
LOC126539432
LOC126539450
LOC126539486
LOC126539525
LOC126539532
LOC126539533
LOC126539301
LOC126539306
LOC126539313
LOC126539323
LOC129387018
LOC126539704
LOC126539860
LOC126539709
LOC126539717
LOC126539767
LOC126540104
LOC129387180
LOC129387195
LOC126540801
LOC126540302
LOC129387208
LOC126540849
LOC126540358
LOC126540359
LOC126540878
LOC126540881
LOC129387282
LOC126540602
LOC126540942
LOC129387304
LOC126540667
LOC126540045
LOC126540682
LOC126540695
LOC126540703
LOC126540731
LOC126540724
LOC126540742
LOC126541277
LOC126541157
LOC126541156
LOC126541193
LOC129387535
LOC129387555
LOC126541302
LOC126541317
LOC126541338
LOC126541361
LOC126541381
LOC126541380
LOC126541235
LOC126541221
LOC126541393
LOC126541396
LOC126541403
LOC129387565
LOC126541275
LOC126541490
Trnap-ugg_22
LOC126541487
LOC126542115
LOC126541535
LOC126541568
LOC126541565
LOC126541572
LOC126541564
LOC126541630
LOC126542030
LOC126542031
LOC126542032
LOC126542037
LOC126542027
LOC126541659
LOC126541682
LOC129387670
LOC126541714
LOC126541986
LOC126541752
LOC126542092
LOC126542075
LOC126542067
LOC126541800
LOC126541822
LOC129387650
LOC126541841
LOC126541873
LOC126541878
LOC126541880
LOC126541888
LOC126541913
LOC126542203
LOC126542224
LOC126542261
LOC126542303
LOC126542300
LOC126542316
LOC126542623
LOC126542646
LOC126542348
LOC126542414
LOC126542406
LOC126542423
LOC126542452
LOC126542639
LOC126542474
LOC126542486
LOC126542494
LOC126542776
LOC126542818
LOC126542823
LOC126542829
LOC126542839
LOC126542864
LOC126542931
LOC126542970
LOC126542974
LOC126542910
LOC126543014
LOC126543052
LOC126542919
LOC126542924
LOC126542925
LOC126543812
LOC126543814
LOC126543970
LOC126543973
LOC129380402
LOC129380378
LOC126545730
LOC126545938
LOC126545898
LOC126545452
LOC129380407
LOC129380182
LOC126545482
LOC126545408
LOC126545409
LOC126545775
LOC126545266
LOC126545262
Trnal-caa_119
LOC126545929
LOC126546158
LOC126546163
LOC126545310
LOC126544915
LOC126545399
LOC126545403
LOC126543936
LOC126543926
LOC129380455
LOC126543958
LOC126543954
LOC126543956
LOC126545540
LOC126546142
LOC126545359
LOC126545371
LOC126545357
LOC126545362
LOC126545517
LOC129380468
LOC126545521
LOC126545522
LOC126544472
LOC126544480
LOC126545675
LOC129380473
LOC126546005
LOC126543216
LOC129380498
LOC126543092
LOC126544063
LOC126544049
LOC126546046
LOC126546113
LOC126543254
LOC126544078
LOC126544091
LOC126544092
LOC126544088
LOC126544244
LOC126544316
LOC126544379
LOC126544502
LOC126544753
LOC126545793
LOC126545798
LOC126545348
LOC126545393
LOC126545487
LOC126545555
LOC126545553
LOC126545597
Trnaa-agc_92
LOC126545622
LOC126545688
LOC126545714
Trnac-gca_11
Trnac-gca_25
Trnac-gca_44
Trnac-gca_47
Trnac-gca_61
LOC126545742
LOC129380575
LOC126544017
LOC129380579
LOC129380586
LOC126544168
LOC126545866
LOC126545874
LOC129388226
LOC129388229
LOC126544613
LOC126546169
LOC126544850
LOC126544840
LOC126544849
LOC126546227
LOC129380620
Trnal-cag_18
LOC126546271
LOC126546278
LOC126543738
LOC126543743
LOC126543783
LOC126543453
LOC126543842
LOC126543975
LOC126546424
LOC126544196
LOC129388355
LOC126544390
LOC126544488
LOC126544481
LOC126544484
LOC126544547
Trnae-cuc_177
LOC126544603
LOC126544632
Trnaa-agc_100
Trnay-gua_47
Trnaa-agc_106
LOC126543624
LOC126544651
LOC126544674
Trnat-agu_75
LOC126544821
LOC126544898
Trnav-cac_18
Trnav-cac_20
LOC129387994
LOC126544951
LOC126544960
LOC126544961
LOC126544976
LOC126545005
LOC126545004
LOC126545010
LOC126545074
LOC126545100
LOC126545109
LOC126545106
LOC126545102
LOC126545118
LOC126545122
LOC126545150
LOC126545151
LOC129388135
LOC126545205
LOC126547024
LOC126547360
LOC126547351
LOC126547077
LOC126547396
LOC126547450
LOC126547303
LOC126547301
LOC126547190
LOC126547228
LOC129380105
LOC129380871
LOC129380756
LOC126547415
LOC126547283
LOC126547248
LOC129380822
LOC126547056
Trnat-cgu_184
LOC126547321
LOC126546942
LOC126546951
Trnap-agg_41
LOC126547460
LOC126548115
LOC126548234
LOC126548240
LOC126548476
LOC129380900
LOC126547953
LOC126547816
LOC126547979
LOC129381021
LOC126547986
LOC126547773
LOC126548033
LOC126548024
LOC126547995
LOC126548056
LOC129381031
LOC126547854
LOC126548287
LOC126548418
Trnas-gcu_23
Trnas-gcu_59
LOC126548195
LOC126548192
LOC129380898
LOC126548212
LOC126548304
LOC126547689
LOC126548492
LOC126548321
LOC129380925
LOC126547804
LOC126548611
Trnap-agg_79
LOC126548595
LOC129380961
LOC126548569
LOC126547884
LOC126548047
Trnas-uga_89
Trnar-ccg_12
Trnar-ccu_27
LOC126516886
LOC129381285
LOC129381201
LOC129381148
LOC126516761
Trnav-cac_57
Trnav-cac_100
LOC126516741
Trnav-cac_126
Trnav-cac_128
LOC126516861
Trnas-cga_172
Trnas-uga_114
LOC129381294
LOC126516405
LOC126516872
Trnas-uga_120
LOC129381179
LOC126516624
LOC129381297
LOC126516650
LOC126516666
LOC126516793
LOC126516781
LOC126516786
LOC129381558
LOC126518021
LOC126517909
LOC126517681
LOC126517689
LOC129381369
LOC126517471
LOC126518146
LOC126517850
LOC126517867
LOC126517859
LOC126517736
LOC126517717
LOC126517734
LOC126517712
LOC126517973
LOC126517992
LOC126517987
LOC126517496
LOC126517468
LOC126517466
LOC126517994
LOC126518360
LOC126518247
LOC126518086
LOC129381657
LOC126517369
LOC126517364
LOC126517374
LOC126517570
LOC126517572
LOC126517629
LOC126517631
LOC126517433
LOC126518046
LOC126517940
LOC126517620
LOC129381376
LOC126517774
LOC126517416
LOC126517889
LOC126517875
LOC126518735
LOC126518580
Trnam-cau_100
LOC126518531
Trnam-cau_155
LOC126518633
LOC126518641
LOC126518679
LOC126518634
LOC129381783
LOC126518482
LOC126519290
LOC126519286
LOC126519163
Trnag-ucc_15
LOC129381950
Trnag-ucc_34
Trnag-ucc_43
Trnag-ucc_65
Trnag-ucc_71
Trnag-ucc_96
Trnag-ucc_104
Trnag-ucc_126
Trnag-gcc_148
LOC129381977
LOC126519112
LOC126519228
Trnai-uau_24
LOC126519666
LOC129382050
LOC129382037
LOC129382053
LOC126519812
LOC126520047
LOC126520056
LOC126520058
LOC126520005
LOC126519953
LOC126520000
LOC126519955
LOC126519967
LOC126519972
LOC126520121
LOC126520169
LOC126520135
LOC126520092
LOC126520099
LOC126520193
LOC126520198
Trnah-gug_133
LOC126520320
LOC129382123
Trnaa-agc_129
LOC126520403
Trnam-cau_187
Trnam-cau_190
Trnay-gua_78
Trnay-gua_81
Trnam-cau_199
Trnam-cau_203
Trnam-cau_208
LOC126520477
```
