## Supplemental Materials 1 for "Genome sequencing and multi-stage, blood-feeding, and tissue-specific transcriptome atlas of the Rocky Mountain wood tick provide a critical resource for this vector": maroon.txt

```
LOC129386491
LOC129386502
LOC126527544
LOC126528429
LOC129384370
LOC129384373
LOC126531536
LOC126535291
LOC126535743
LOC129386168
Trnat-cgu_3
LOC126520781
LOC126521850
LOC126523712
LOC129382573
LOC126524054
Trnaa-ugc_77
LOC126524818
Trnae-cuc_55
LOC126526312
Trnai-aau_68
LOC126526584
LOC126529713
LOC126530358
LOC126532385
LOC126531923
LOC126532220
LOC126534976
LOC126534959
LOC126534847
Trnat-ugu_64
Trnal-caa_76
LOC129386624
LOC126538354
LOC129387086
LOC129387483
LOC126540502
LOC129388158
Trnac-gca_45
LOC126546497
LOC129388039
LOC126545164
LOC129380965
LOC126547665
LOC126516962
LOC126516948
LOC126518221
LOC129381750
LOC126519109
Trnag-ucc_73
```
