## Supplemental Materials 1 for "Genome sequencing and multi-stage, blood-feeding, and tissue-specific transcriptome atlas of the Rocky Mountain wood tick provide a critical resource for this vector": mediumorchid.txt

```
LOC126520786
LOC126525256
Trnas-cga_36
LOC126522095
LOC126522097
LOC126524674
LOC126526496
LOC126526503
LOC126528628
LOC126529469
LOC129384440
LOC126531908
Trnas-gga_84
Trnat-cgu_86
Trnar-acg_17
LOC126533792
LOC126534970
Trnak-cuu_112
LOC126534999
LOC126534818
LOC126535613
LOC126536074
LOC126537767
LOC126541022
LOC126540973
Trnal-uaa_35
LOC129387853
LOC126548279
Trnan-guu_16
Trnan-guu_25
Trnar-ccg_18
LOC126519034
LOC126519636
LOC126519619
LOC126519864
LOC129382121
LOC129382122
```
