## Supplemental Materials 1 for "Genome sequencing and multi-stage, blood-feeding, and tissue-specific transcriptome atlas of the Rocky Mountain wood tick provide a critical resource for this vector": mediumpurple2.txt

```
LOC126524644
LOC129383346
LOC126528043
Trnaa-ugc_27
Trnam-cau_42
LOC126523104
LOC126522317
LOC126523095
LOC126523568
LOC126526334
Trnah-gug_41
LOC129384643
Trnag-gcc_43
LOC126537787
Trnal-caa_105
LOC129386578
LOC126538357
Trnaf-gaa_31
LOC129387341
LOC126540118
LOC126540939
Trnas-gcu_78
Trnav-uac_35
Trnav-cac_116
Trnak-uuu_62
LOC126518389
Trnag-ucc_151
LOC126519868
Trnah-gug_138
```
