## Supplemental Materials 1 for "Genome sequencing and multi-stage, blood-feeding, and tissue-specific transcriptome atlas of the Rocky Mountain wood tick provide a critical resource for this vector": mediumpurple3.txt

```
LOC129382541
LOC129385133
LOC126528210
LOC126540175
LOC126517521
LOC126520867
LOC126520957
LOC126521874
LOC126522289
LOC126522517
LOC126522682
LOC126523540
LOC129383075
LOC129383081
LOC129383163
LOC126525534
LOC126525550
LOC126525580
LOC126525674
LOC126525864
LOC129383523
LOC126526472
LOC126527456
LOC126527107
LOC126527598
LOC126527691
LOC126529224
LOC126529658
LOC129384438
LOC126530624
LOC126530880
LOC126530927
LOC126530954
LOC126530961
LOC126531319
LOC126532337
LOC126532352
LOC126533189
LOC126533021
LOC126533501
LOC129385520
LOC126533638
LOC126533903
LOC126534119
LOC126534995
LOC126534270
LOC126534809
LOC126535924
LOC126536570
LOC126537481
LOC126538013
LOC126539315
LOC126539759
LOC126540327
LOC126541462
LOC126541496
LOC126541563
LOC126541865
LOC126541921
LOC126542198
LOC126542223
LOC126542930
LOC126545551
LOC126544325
LOC126544254
LOC126544251
LOC126544014
LOC126546458
LOC126546459
LOC126545095
LOC126545153
LOC126547063
LOC126547447
LOC126547105
LOC129380748
LOC126548479
LOC126547849
LOC126548602
LOC126548638
LOC126548221
LOC126516623
LOC126518370
LOC126517546
LOC126518008
LOC126517414
LOC129381800
LOC129382114
```
