## Supplemental Materials 1 for "Genome sequencing and multi-stage, blood-feeding, and tissue-specific transcriptome atlas of the Rocky Mountain wood tick provide a critical resource for this vector": midnightblue.txt

```
LOC126524912
LOC126521494
LOC126520832
LOC126522114
LOC126526936
LOC126526256
LOC126529564
LOC126528909
LOC126530896
LOC126532787
LOC126533492
LOC126537899
LOC126541225
LOC126538664
LOC126537282
LOC126542362
LOC126544737
LOC126542961
LOC126544199
LOC126547068
LOC126517964
LOC126548469
LOC126516579
LOC126518620
LOC126517385
LOC126520744
LOC126520857
LOC126521076
LOC126521186
LOC126521347
LOC126521407
LOC126521654
LOC126521603
LOC126521853
LOC126522014
LOC126522077
LOC126522296
LOC126522354
LOC126522538
LOC126522719
LOC126522887
LOC126522952
LOC126523325
LOC126523392
LOC126523594
LOC126524856
LOC126525095
LOC126525037
LOC126525408
LOC126525597
LOC126525851
LOC126525957
LOC126526180
LOC126526493
LOC126526370
LOC126526433
LOC126526317
LOC126527000
LOC126527178
LOC126527424
LOC126527678
LOC126527373
LOC126527810
LOC126528065
LOC126528006
LOC126527875
LOC126528241
LOC126528182
LOC126528497
LOC126528424
LOC126528651
LOC126528938
LOC126528873
LOC126529155
LOC126529339
LOC126529629
LOC126529830
LOC126529896
LOC126543540
LOC126543613
LOC126544002
LOC126544235
LOC126543950
LOC126543895
LOC126544642
LOC126544500
LOC126544559
LOC126544388
LOC126544586
LOC126544446
LOC126545872
LOC126546091
LOC126545813
LOC126545765
LOC126546305
LOC126546478
LOC126546371
LOC126546585
LOC126546254
LOC126547022
LOC126547069
LOC126547229
LOC126547268
LOC126547532
LOC126547393
LOC126547619
LOC126547445
LOC126548061
LOC126548219
LOC126548273
LOC126520828
LOC126520852
LOC126520884
LOC126520858
LOC126520846
LOC126520914
LOC126520894
LOC126520902
LOC126520895
LOC126520908
LOC126520898
LOC126520955
LOC126520988
LOC126520958
LOC126520977
LOC126520966
LOC126521065
LOC126521121
LOC126521077
LOC126521054
LOC126521191
LOC126521170
LOC126521197
LOC126521181
LOC126521250
LOC126521243
LOC126521265
LOC126521236
LOC126521688
LOC126521757
LOC126521748
LOC126521789
LOC126521811
LOC126521798
LOC126521818
LOC126521804
LOC126522227
LOC126522219
LOC126522236
LOC126522212
LOC126522272
LOC126522290
LOC126522297
LOC126522312
LOC126522326
LOC126522331
LOC126522378
LOC126522392
LOC126522385
LOC126522418
LOC126522404
LOC126522424
LOC126522412
LOC126522434
LOC126522479
LOC126522506
LOC126522511
LOC126522558
LOC126522528
LOC126522521
LOC126522534
LOC126522570
LOC126522576
LOC126522609
LOC126522583
LOC126522638
LOC126522670
LOC126522683
LOC126522704
LOC126522690
LOC126522710
LOC126522697
LOC126522706
LOC126522762
LOC126522767
LOC126522759
LOC126522774
LOC126522804
LOC126522819
LOC126522813
LOC126522853
LOC126522827
LOC126522831
LOC126522859
LOC126522836
LOC126522848
LOC126522842
LOC126522916
LOC126522901
LOC126522909
LOC126522895
LOC126522971
LOC126522979
LOC126522992
LOC126523012
LOC126523019
LOC126523034
LOC126523028
LOC126523070
LOC126523069
LOC126523094
LOC126523079
LOC126523105
LOC126523116
LOC126523085
LOC126523194
LOC126523205
LOC126523261
LOC126523272
LOC126523239
LOC126523279
LOC126523250
LOC126523295
LOC126523348
LOC126523341
LOC126523367
LOC126523386
LOC126523374
LOC126523393
LOC126523380
LOC126523434
LOC126523463
LOC126523440
LOC126523501
LOC126523474
LOC126523489
LOC126523481
LOC126523496
LOC126523551
LOC126523569
LOC126523601
LOC126523626
LOC126523589
LOC126523583
LOC126523595
LOC126523640
LOC126523659
LOC126523665
LOC126523686
LOC126523674
LOC126523703
LOC126523680
LOC126523693
LOC126523742
LOC126523747
LOC126523783
LOC126523827
LOC126523849
LOC126523883
LOC126523894
LOC126523861
LOC126523936
LOC126523918
LOC126523942
LOC126523913
LOC126523956
LOC126523982
LOC126523964
LOC126523977
LOC126523972
LOC126523986
LOC126524060
LOC126524068
LOC126524089
LOC126524084
LOC126524117
LOC126524110
LOC126524156
LOC126524130
LOC126524149
LOC126524187
LOC126524164
LOC126524169
LOC126524202
LOC126524177
LOC126524194
LOC126524243
LOC126524266
LOC126524278
LOC126524288
LOC126524283
LOC126524294
LOC126524370
LOC126524336
LOC126524328
LOC126524344
LOC126524388
LOC126524397
LOC126524426
LOC126524419
LOC126524432
LOC126524410
LOC126524487
LOC126524518
LOC126524503
LOC126524555
LOC126524525
LOC126524533
LOC126524511
LOC126524567
LOC126524589
LOC126524618
LOC126524631
LOC126524639
LOC126524723
LOC126524694
LOC126524712
LOC126524705
LOC126524717
LOC126524699
LOC126524801
LOC126524834
LOC126524868
LOC126524845
LOC126524879
LOC126524857
LOC126524975
LOC126525003
LOC126524969
LOC126524960
LOC126525019
LOC126525041
LOC126525026
LOC126525044
LOC126525033
LOC126525103
LOC126525124
LOC126525165
LOC126525131
LOC126525145
LOC126525117
LOC126525138
LOC126525203
LOC126525193
LOC126525217
LOC126525237
LOC126525250
LOC126525296
LOC126525273
LOC126525288
LOC126525326
LOC126525318
LOC126525370
LOC126525359
LOC126525474
LOC126525480
LOC126525492
LOC126525499
LOC126525542
LOC126525505
LOC126525523
LOC126525509
LOC126525529
LOC126525515
LOC126525548
LOC126525581
LOC126525560
LOC126525574
LOC126525561
LOC126525606
LOC126525614
LOC126525636
LOC126525700
LOC126525652
LOC126525682
LOC126525689
LOC126525668
LOC126525695
LOC126525675
LOC126525730
LOC126525760
LOC126525752
LOC126525785
LOC126525780
LOC126525791
LOC126525800
LOC126525790
LOC126525816
LOC126525819
LOC126525817
LOC126525815
LOC126525859
LOC126525845
LOC126525885
LOC126525853
LOC126525848
LOC126525901
LOC126525925
LOC126525919
LOC126528220
LOC126529581
LOC126530773
LOC126533917
LOC126534328
LOC126535168
LOC129385953
LOC129386204
LOC126540117
LOC126542772
LOC126520973
LOC126546346
LOC126547465
LOC126548179
LOC126516909
LOC126517824
LOC126520607
LOC126521482
LOC129382311
LOC126522049
LOC126522951
LOC126522632
LOC129382663
LOC126524724
LOC126524584
LOC126525045
LOC126525159
LOC126525463
LOC126525557
LOC126525868
LOC126526169
LOC129383471
LOC129383570
LOC126527023
LOC126527059
LOC126527197
LOC126527207
LOC126527549
LOC126527379
LOC126527592
LOC126527675
LOC126528688
LOC126528000
LOC129383967
LOC126528694
LOC129384011
LOC126528511
LOC129384300
LOC126529081
LOC126529083
LOC126529226
LOC129384267
LOC129384526
LOC126530104
LOC126530632
LOC129384741
LOC126531239
LOC126531250
LOC126531361
LOC126531349
LOC129385104
LOC126531475
LOC129385158
LOC126533312
LOC126533719
LOC129385423
LOC126534723
LOC129385450
LOC126534427
LOC126535370
LOC129386301
LOC126537018
LOC126536779
LOC126536353
LOC126536361
LOC126537889
LOC126537934
LOC129386685
LOC126538497
LOC126538626
LOC126538846
LOC126538879
LOC129386830
LOC129386855
LOC126539067
LOC126539064
LOC126539086
LOC129387080
LOC126540283
LOC126540984
LOC126541392
LOC126541726
LOC126542278
LOC126542443
LOC126542504
LOC129380433
LOC126545231
LOC129388179
LOC126545920
LOC126545360
LOC126545335
LOC126543302
LOC129380558
LOC126544186
LOC126544408
LOC126544985
LOC126545117
LOC126545131
LOC126547092
LOC126547007
LOC126547620
LOC129381310
LOC129381216
LOC129381575
LOC126517685
LOC129381565
LOC126518413
LOC129381592
Trnar-ucu_29
LOC126518747
LOC129381785
LOC126519357
LOC126519063
Trnag-ucc_135
LOC129381904
LOC126519359
LOC126519379
LOC126519361
LOC126519369
LOC126519370
LOC126519358
LOC126519356
LOC126519354
LOC126519353
LOC129381929
LOC126519349
LOC129381932
LOC126519373
LOC126519362
LOC129381936
LOC126519345
LOC126519368
LOC126519350
LOC126519343
LOC126519367
LOC126519347
LOC126519366
LOC126519344
LOC126519763
LOC126519745
LOC126519767
LOC126519766
LOC126519764
LOC129382028
LOC126519624
LOC126519762
LOC126519778
LOC126519781
LOC126519782
LOC126519798
LOC126519872
LOC129382091
LOC126520532
LOC126520530
LOC126520531
LOC126520533
LOC126520537
LOC126520545
LOC126520540
LOC126520543
LOC126520542
LOC126520544
LOC126520541
LOC126520552
LOC126520553
LOC126520557
LOC126520556
LOC126520562
LOC126520560
LOC126520563
LOC126520561
LOC126520564
LOC126520573
LOC126520574
LOC126520577
LOC126520578
MKU40_mgt09
MKU40_mgp05
MKU40_mgp03
```
