## Supplemental Materials 1 for "Genome sequencing and multi-stage, blood-feeding, and tissue-specific transcriptome atlas of the Rocky Mountain wood tick provide a critical resource for this vector": navajowhite2.txt

```
LOC129386428
LOC126529855
LOC126535453
Trnaq-uug_2
Trnam-cau_45
Trnat-agu_2
LOC126522098
LOC126522535
LOC126523281
LOC126523756
LOC129382613
LOC129382906
LOC126524353
LOC129382855
LOC126525340
LOC126526599
LOC126526748
LOC126526707
LOC126528633
LOC126529768
LOC126530085
Trnat-cgu_35
Trnad-guc_97
LOC129384871
Trnat-ugu_35
LOC126534737
LOC126535377
LOC126538819
LOC126538920
LOC126539646
LOC126539961
LOC126541014
LOC126541077
LOC126540100
Trnal-cag_25
LOC126543609
LOC129388077
LOC129388080
LOC129388081
LOC126547213
LOC126546892
LOC126546915
Trnam-cau_96
Trnas-cga_189
LOC126516630
LOC126518503
Trnam-cau_143
LOC126519192
Trnag-ucc_55
LOC126519412
LOC126520529
```
