## Supplemental Materials 1 for "Genome sequencing and multi-stage, blood-feeding, and tissue-specific transcriptome atlas of the Rocky Mountain wood tick provide a critical resource for this vector": orange.txt

```
LOC126543685
LOC129382238
LOC129383188
LOC126526324
LOC129383304
LOC129383518
LOC129383685
LOC129383748
LOC126528231
LOC129384128
LOC126531176
LOC126531287
LOC126531307
LOC126531322
LOC126531347
LOC129384834
LOC129385281
LOC129385634
LOC126537402
LOC126537614
LOC126538530
LOC126539357
LOC126540458
LOC126543934
LOC129387647
LOC126544065
LOC126545298
LOC126545832
LOC126546896
LOC129387846
LOC126516639
LOC129388134
LOC126520916
LOC129382170
LOC129382228
LOC126521298
LOC126521689
LOC129382268
LOC126522840
LOC126522905
LOC126522938
LOC129382557
LOC129382814
LOC129382795
LOC126524017
LOC129382833
LOC129382832
LOC126524704
LOC129382920
LOC126524675
LOC126524461
LOC126524165
LOC129383152
LOC129383238
LOC126525623
LOC126526012
LOC126525844
LOC126526197
LOC129383458
LOC129383478
LOC129383600
LOC126526627
LOC126526744
LOC129383654
LOC126526699
LOC129383730
LOC129383742
LOC129383696
LOC129383756
LOC126527266
LOC129383796
LOC126527331
LOC126527357
LOC129383810
LOC129383725
LOC126527618
LOC126527763
LOC126528057
LOC129384179
LOC126528146
LOC126528162
LOC126528439
LOC126528450
LOC126528452
LOC129384158
LOC126529012
LOC129384309
LOC129384312
LOC126529208
LOC129384253
LOC126529338
LOC126528897
LOC129384429
LOC129384466
LOC126529656
LOC126529672
LOC129384493
LOC129384443
LOC129384444
LOC129384445
LOC126530134
LOC129384544
LOC126530321
LOC126532468
LOC129384711
LOC126530799
LOC126530824
LOC129385034
LOC126532303
LOC129384777
LOC126531136
LOC129385075
LOC126532170
LOC129385132
LOC129384849
LOC126533061
LOC126533131
LOC126533676
LOC126533895
LOC126534657
LOC129385475
LOC126534990
LOC126534325
LOC129385754
LOC126534371
LOC126535285
LOC129385939
LOC129386046
LOC126535670
LOC126535538
LOC129385965
LOC129385971
LOC129386014
LOC129386029
LOC129386098
LOC126535790
LOC126537042
LOC126536164
LOC126536695
LOC126536342
LOC126536396
LOC129386252
LOC126537634
LOC129386487
LOC129386497
LOC129386552
LOC126537939
LOC126537948
LOC129386652
LOC129386658
LOC129386662
LOC129386686
LOC126538714
LOC126538795
LOC126539088
LOC126539153
LOC129386974
LOC126539749
LOC129387085
LOC129387041
LOC126539933
LOC129387048
LOC126539968
LOC129387361
LOC126540251
LOC129387192
LOC126540805
LOC126540882
LOC129387421
LOC126540493
LOC129387462
LOC126540672
LOC126541520
LOC126541599
LOC129387666
LOC129387644
LOC129387648
LOC129387783
LOC126542329
LOC126542399
LOC126542408
LOC129387843
LOC126542835
LOC126542880
LOC129387893
LOC129387888
LOC126543820
LOC129388154
LOC126543815
LOC126544220
LOC129380375
LOC129388156
LOC129388161
LOC129380396
LOC129388172
LOC129380450
LOC129380463
LOC126545531
LOC129388197
LOC126545412
LOC126544542
LOC129380518
LOC126546202
LOC126544499
LOC129388219
LOC126544492
LOC126545694
LOC129380567
LOC126544624
LOC126544842
LOC126546252
LOC126543389
LOC126543110
LOC126543845
LOC126543851
LOC126543626
LOC126544747
LOC129388132
LOC129380348
LOC129380784
LOC129380740
LOC129380797
LOC126546989
LOC126547315
LOC126547218
LOC129380819
LOC129380825
LOC129380762
LOC129380843
LOC129380767
LOC129380782
LOC129381118
LOC126547856
LOC129381135
LOC129381017
LOC126548158
LOC126548626
LOC126547682
LOC126548142
LOC126547607
LOC126548581
LOC129381126
LOC126547958
LOC129381307
LOC129381213
LOC126516751
LOC129381173
LOC129381168
LOC126516667
LOC126517540
LOC126517657
LOC126517382
LOC126517793
LOC129381797
LOC129382015
LOC126519642
LOC129382008
LOC129382071
LOC126520062
```
