## Supplemental Materials 1 for "Genome sequencing and multi-stage, blood-feeding, and tissue-specific transcriptome atlas of the Rocky Mountain wood tick provide a critical resource for this vector": orangered3.txt

```
LOC126523860
LOC126524378
LOC129382243
LOC126529389
LOC126535061
LOC126523278
LOC126524087
LOC126524159
LOC126526507
LOC126528644
LOC126528630
LOC126529271
LOC126532499
LOC126536552
LOC126539284
LOC126539800
LOC126541044
Trnal-cag_15
Trnac-gca_14
Trnas-cga_138
LOC126548244
LOC126548292
Trnap-cgg_87
LOC126548684
LOC126516960
Trnav-uac_36
LOC126516682
LOC129381497
LOC126518419
LOC126518657
LOC126518683
```
