## Supplemental Materials 1 for "Genome sequencing and multi-stage, blood-feeding, and tissue-specific transcriptome atlas of the Rocky Mountain wood tick provide a critical resource for this vector": orangered4.txt

```
Trnag-gcc_5
LOC126526093
Trnae-cuc_21
Trnae-cuc_26
LOC126527297
Trnam-cau_3
LOC126533571
LOC126533603
LOC126533866
LOC126535536
LOC129386476
LOC126522215
Trnay-gua_7
Trnay-gua_8
Trnaa-agc_9
LOC126522384
Trnas-aga_11
Trnas-aga_12
LOC129382692
Trnat-agu_14
Trnar-ucg_31
Trnae-uuc_13
Trnaa-cgc_100
Trnaa-cgc_126
Trnaa-cgc_135
Trnaa-cgc_140
Trnaa-cgc_144
LOC126524782
Trnae-cuc_40
LOC126525036
LOC129383275
LOC126526521
LOC129383589
LOC126527443
LOC126528656
LOC129384929
Trnad-guc_155
LOC126531912
Trnat-cgu_60
Trnat-cgu_65
LOC126533997
LOC126535406
Trnag-gcc_90
LOC126538466
LOC129386772
LOC126539923
LOC126539991
LOC126541068
LOC126542111
LOC126542629
LOC126546370
LOC126546496
Trnat-cgu_156
Trnac-gca_37
LOC126543504
Trnay-gua_36
LOC126543581
Trnap-agg_17
LOC129381000
Trnas-gcu_26
Trnap-agg_64
Trnas-cga_146
Trnas-cga_161
Trnap-agg_74
Trnas-uga_98
Trnar-ccg_15
Trnav-cac_95
Trnas-aga_70
Trnas-aga_71
Trnas-aga_83
Trnas-aga_93
Trnas-cga_185
LOC126516847
LOC129381472
LOC126517653
Trnay-gua_65
LOC126518548
LOC126519339
LOC126519001
Trnag-ucc_112
Trnag-ucc_118
LOC129381919
LOC126519888
Trnah-gug_118
Trnah-gug_125
Trnah-gug_132
Trnam-cau_182
Trnam-cau_195
Trnas-cga_217
```
