## Supplemental Materials 1 for "Genome sequencing and multi-stage, blood-feeding, and tissue-specific transcriptome atlas of the Rocky Mountain wood tick provide a critical resource for this vector": paleturquoise.txt

```
LOC126533219
Trnak-cuu_18
LOC129383683
LOC126527673
LOC129384092
Trnam-cau_38
LOC126530735
Trnae-uuc
LOC129386287
Trnal-uag_19
LOC126545284
LOC126547929
LOC126548548
LOC126519965
LOC126521521
LOC126521540
LOC126521766
LOC126521412
LOC126521581
LOC126521585
LOC129382345
LOC126522241
LOC129382611
LOC129382562
LOC129382741
LOC129382669
LOC126523390
LOC129382901
Trnar-ucg_28
LOC126524092
LOC126524399
LOC129382929
LOC129382854
LOC126524576
LOC126524568
LOC126524977
LOC126525232
LOC126525478
LOC126525992
LOC126525508
LOC126525711
LOC126525794
LOC126525787
LOC126526044
LOC126526046
LOC126525874
LOC126526196
LOC126526489
LOC126526401
Trnaf-aaa_2
LOC129383614
LOC126526677
LOC126526679
LOC126526678
LOC126526680
LOC126526708
LOC126526970
LOC126527051
LOC126527602
LOC126527623
LOC126528544
LOC129384094
LOC126528345
LOC129384013
LOC126529411
LOC126529039
LOC126529199
LOC126529375
LOC129384532
LOC126530274
LOC126530427
LOC126530544
Trnad-guc_131
LOC126530675
LOC129384999
LOC126532010
LOC126532283
LOC126531155
LOC126531240
LOC126531277
LOC126531367
LOC126531406
LOC126531512
LOC126532355
LOC129385305
LOC126534911
LOC126533926
Trnap-cgg_33
LOC126534036
LOC126534105
LOC126534349
LOC126534879
LOC126535375
LOC126535785
LOC126536901
Trnas-gga_125
LOC126536759
LOC126536732
LOC126536746
LOC126536518
LOC126537927
LOC126538304
LOC126538723
LOC126538694
LOC126539523
LOC126539557
LOC126540163
LOC129387351
LOC126540074
LOC126540379
LOC129380152
LOC126540445
LOC126540446
LOC126540549
Trnas-gga_168
LOC126541190
LOC126541353
LOC126541395
LOC126541896
LOC129387695
LOC126542648
LOC126542468
LOC126545679
LOC126545276
LOC126545508
LOC126543806
LOC126546105
LOC129388209
LOC126545845
LOC129388230
LOC126543351
LOC126543352
LOC129388232
LOC126543361
LOC126544360
LOC126543362
LOC126544361
LOC126544358
LOC126543380
LOC126543383
LOC126543384
LOC126546242
LOC126543385
LOC126546250
LOC126543554
LOC126543555
LOC126544914
LOC129380330
LOC129380735
LOC126547075
LOC126547157
LOC126547080
LOC126547163
LOC126547072
LOC126547775
LOC126547774
LOC126547827
LOC126548646
LOC129381086
LOC126547861
Trnap-agg_70
LOC126548068
LOC126516880
Trnav-cac_74
Trnav-cac_118
LOC126516566
LOC129381228
LOC129381229
LOC129381761
LOC129381803
LOC129381788
LOC129381833
LOC126518553
LOC129381817
LOC126519134
LOC126519052
LOC126519301
LOC129381910
Trnag-ucc_148
LOC126519867
LOC126520212
Trnam-cau_180
```
