## Supplemental Materials 1 for "Genome sequencing and multi-stage, blood-feeding, and tissue-specific transcriptome atlas of the Rocky Mountain wood tick provide a critical resource for this vector": palevioletred3.txt

```
LOC126533773
LOC126521663
LOC126526195
LOC126528118
LOC126528142
LOC126530996
LOC126531476
LOC129385628
LOC126537276
LOC126520994
LOC126520992
LOC126520722
LOC126522086
LOC126522191
LOC126523798
LOC126523381
LOC129382972
LOC126524805
LOC126527074
LOC126527920
LOC126527924
LOC126529270
LOC126529595
LOC126530084
LOC126530114
LOC126531917
LOC126531987
Trnap-cgg_51
Trnae-cuc_153
LOC126535263
LOC129385949
LOC129386529
Trnag-gcc_108
LOC126541085
Trnar-acg_64
LOC126543304
LOC129388066
LOC129388067
LOC129388070
LOC129388071
LOC126543621
LOC126548261
LOC126548357
Trnas-uga_88
LOC126518447
LOC126518280
LOC126519029
LOC126519103
LOC126519340
LOC126519626
LOC126519904
LOC126519906
```
