## Supplemental Materials 1 for "Genome sequencing and multi-stage, blood-feeding, and tissue-specific transcriptome atlas of the Rocky Mountain wood tick provide a critical resource for this vector": pink.txt

```
LOC126535102
LOC126531061
LOC126531143
LOC129381183
LOC126521695
LOC126527605
LOC129383657
LOC129383722
LOC126529477
LOC126530671
LOC129384485
LOC129384640
LOC129384873
LOC129385310
LOC129385398
LOC129385813
LOC126536406
LOC129385950
LOC126537244
LOC126537506
LOC129386162
LOC126537695
LOC129386193
LOC126538485
LOC129386245
LOC126538770
LOC129386567
LOC126539108
LOC126537801
LOC126539343
LOC126539562
LOC126540210
LOC129387115
LOC126540825
LOC129386946
LOC129387154
LOC129386966
LOC129387233
LOC129387242
LOC126542004
LOC129387067
LOC129387552
LOC126542356
LOC126540767
LOC126541296
LOC126542819
LOC126544956
LOC126545060
LOC126545127
LOC126543408
LOC126543427
LOC126546049
LOC126546360
LOC129380211
LOC129387746
LOC126546541
LOC126546451
LOC129380732
LOC126543724
LOC126546259
LOC126543771
LOC129387998
LOC126543884
LOC126543908
LOC129380906
LOC126547651
LOC126547674
LOC126520659
LOC126520838
LOC129388048
LOC126520831
LOC129388102
LOC129388105
LOC126548558
LOC129387844
LOC126542860
LOC126516269
LOC126516248
LOC126520692
LOC129381354
LOC126516707
LOC129381519
LOC126517474
LOC126517617
LOC126517575
LOC126517650
LOC126517676
LOC126520724
LOC129387907
LOC126518036
LOC126518138
LOC129387931
LOC126520766
LOC126519568
LOC126520596
LOC129382154
LOC129382157
Trnat-cgu_7
LOC126521666
LOC129382245
LOC126521339
LOC126521361
LOC129382270
LOC126521489
LOC129382295
LOC126521884
LOC129382305
LOC126521939
LOC126521797
LOC126522027
LOC126522033
LOC129382338
LOC126522221
LOC129382347
Trnaa-agc_5
LOC126522325
LOC129382432
LOC126522245
LOC126522169
LOC129382412
LOC126522172
LOC129382516
LOC126522178
LOC126522423
LOC129382522
LOC126522416
LOC126522410
LOC126522184
LOC126522983
LOC126522185
LOC126522452
LOC126522526
LOC126522492
LOC129382531
LOC126522603
LOC126523016
LOC126523071
LOC126523029
LOC126522721
LOC126522722
LOC126522189
LOC126522820
LOC126523050
LOC129382693
LOC126523427
LOC129382698
LOC126523435
LOC129382782
LOC126523464
LOC129382610
LOC129382723
LOC129382787
LOC129382728
LOC126523315
LOC126523320
LOC126523516
LOC126523338
LOC126523526
LOC129382620
LOC126523303
LOC126523539
LOC129382570
LOC126523560
LOC126523364
LOC129382751
LOC126523584
LOC129382657
LOC126523592
LOC129382676
LOC126523397
LOC126523929
LOC126523931
LOC126523938
LOC126523939
LOC126524692
LOC129382902
LOC126524722
LOC126524730
LOC129382912
LOC129382913
LOC126524358
LOC129383055
LOC129383058
LOC126524079
LOC126524422
LOC126524116
LOC129382943
LOC129382944
LOC129382950
LOC126524443
LOC126524446
LOC129382960
LOC126524167
LOC126524478
LOC129382866
LOC129383086
LOC126524059
LOC126524203
LOC129382989
LOC129382875
LOC129382991
LOC129383094
LOC129383001
LOC129382883
LOC126524562
LOC129383010
LOC126524241
LOC126524256
LOC126524623
LOC129382892
LOC126525295
LOC129383187
LOC129383116
LOC129383200
LOC126525158
LOC129383151
LOC126525024
LOC126525166
LOC126525031
LOC129383125
LOC129383215
LOC129383162
LOC126525320
LOC126525216
LOC126525222
LOC126525229
LOC126525227
LOC126525461
LOC126525490
LOC126526063
LOC129383397
LOC129383332
LOC129383334
LOC126525633
LOC129383399
LOC126525646
LOC126525654
LOC126525649
LOC126526013
LOC129383254
LOC126525666
LOC126526074
LOC126525670
LOC129383263
LOC129383407
LOC126526040
LOC126525802
LOC126525796
LOC126525970
LOC126526052
LOC126525862
LOC126526056
LOC129383382
LOC129383383
LOC126525886
LOC126526060
LOC126526296
LOC129383540
LOC129383544
LOC126526239
LOC126526333
LOC126526342
LOC129383468
LOC129383492
LOC126526373
LOC126526396
LOC126526404
LOC126526413
LOC126526505
LOC129383636
LOC129383652
LOC126526646
LOC129383616
LOC129383671
LOC129383619
LOC129383621
LOC129383631
LOC129383624
LOC126526691
LOC126527451
LOC126526977
LOC126527458
LOC129383767
LOC126527072
LOC126527071
LOC129383699
LOC129383834
LOC129383838
LOC126527165
LOC126527243
LOC129383846
LOC126527260
LOC126527291
LOC126527541
LOC126527338
LOC126527345
LOC126527505
LOC126527377
LOC129383813
LOC129383814
LOC126527517
LOC126527395
LOC126527521
LOC126527686
LOC129383897
LOC126527721
LOC129383875
LOC129383902
LOC126527728
LOC126527646
LOC126527771
LOC126527961
LOC126527956
LOC129383952
LOC126528532
LOC126528042
LOC126528535
LOC129383957
LOC126528536
LOC126528545
LOC126528097
LOC126528557
LOC129384049
LOC126528149
LOC126528582
LOC126528170
LOC126528608
LOC126528197
LOC126528590
LOC126528610
LOC126528207
LOC126528592
LOC126528206
LOC126528227
LOC126527809
LOC129384087
LOC129384088
LOC129383974
LOC129384090
LOC129383975
LOC126527812
LOC129384101
LOC129383979
LOC129384120
LOC126528337
LOC126528338
LOC129384124
LOC126527861
LOC126527865
LOC126528624
LOC126527866
LOC126528625
LOC129384141
LOC129383931
LOC126528423
LOC126528426
LOC126528449
LOC126527898
LOC129384163
LOC129384164
LOC129384168
LOC126527927
LOC126527929
LOC126528954
LOC126528978
LOC126528965
LOC126528993
LOC126529024
LOC129384218
LOC126529060
LOC129384390
LOC126529419
LOC126529425
LOC129384392
LOC126529093
LOC126529118
LOC126529092
LOC126529089
LOC129384226
LOC129380248
LOC129380207
LOC129384227
LOC126529152
LOC126529436
LOC129384332
LOC126529170
LOC126529440
LOC129384338
LOC129384232
LOC129384409
LOC126528887
LOC129384256
LOC129384364
LOC126529308
LOC129384191
LOC129384192
LOC126529318
LOC129384259
LOC126529319
LOC129384369
LOC126528895
LOC126529486
LOC129384379
LOC126529388
LOC126529391
LOC129384413
LOC129384505
LOC129384423
LOC129384508
LOC126529801
LOC126529635
LOC126529642
LOC126529580
LOC129384500
LOC129384502
LOC129384612
LOC126529950
LOC126529957
LOC129384528
LOC129384556
LOC129384552
LOC126530258
LOC129384661
LOC129384629
LOC129384632
LOC126530284
LOC129384655
LOC126530355
LOC126530310
LOC126530371
LOC129384637
LOC129384641
LOC126530367
LOC129384928
LOC126532465
LOC129384699
LOC126530455
LOC126530485
LOC129384685
LOC126530495
LOC129384729
LOC126531873
LOC129384865
LOC126531894
LOC129384736
LOC126530614
LOC126531897
LOC126532394
LOC129384961
LOC129384972
LOC126532395
LOC126530679
LOC126530683
LOC126531945
LOC129384755
LOC129384989
LOC126530720
LOC126532401
LOC126532404
LOC126532009
LOC126530867
LOC129384888
LOC126530990
LOC126531007
LOC126531013
LOC126531033
LOC126532284
LOC126532298
LOC126532412
LOC129380077
LOC129385053
LOC126532053
LOC126532061
LOC129384784
LOC126531123
LOC126531121
LOC129384787
LOC129385071
LOC126532092
LOC129384792
LOC129384794
LOC129384795
LOC126531218
LOC126531299
LOC126532116
LOC126532118
LOC126531316
LOC129385095
LOC126531327
LOC126531314
LOC129384804
LOC129385103
LOC129384908
LOC129385112
LOC126531424
LOC129384809
LOC126531477
LOC126532156
LOC126532159
LOC126531562
LOC126532430
LOC126531583
LOC126532179
LOC126531625
LOC129384825
LOC129384826
LOC129384829
LOC126532191
LOC126531650
LOC126531662
LOC126531658
LOC126532204
LOC126532205
LOC129385163
LOC126532334
LOC126532237
LOC126531815
LOC129384845
LOC126531831
LOC129385196
LOC126532370
LOC129385248
LOC126532982
LOC129385285
LOC126533303
LOC126533240
LOC126533256
LOC126533309
LOC126533252
LOC129385242
LOC129385243
LOC126533264
LOC129385253
LOC126533269
LOC126533180
LOC126533527
LOC126534484
LOC126533683
LOC126533700
LOC126533728
LOC129385352
LOC126533780
LOC126533783
LOC126534909
LOC129385603
LOC126534913
LOC126534543
LOC129385624
LOC126534550
LOC126534664
LOC126533890
LOC129385633
LOC126533892
LOC126534686
LOC129385654
LOC126534699
LOC129385414
LOC126533979
LOC126534659
LOC126534007
LOC126534027
LOC129385429
LOC129385685
LOC126534065
LOC129385684
LOC126534050
LOC126534931
LOC126534085
LOC126534762
LOC126534102
LOC126534097
LOC126534089
LOC129385697
LOC126534768
LOC129385447
LOC126534115
LOC126534129
LOC129385711
LOC126534143
LOC126534142
LOC129385831
LOC129385832
LOC126534178
LOC126534796
LOC126534798
LOC126534231
LOC129385471
LOC126534250
LOC126534282
LOC129385849
LOC126534814
LOC126534826
LOC126534345
LOC126534364
LOC129385495
LOC126534850
LOC126534853
LOC126534397
LOC129385504
LOC126534866
LOC126534872
LOC129385865
LOC129385783
LOC126534889
LOC126534438
LOC126534444
LOC126534452
LOC129385790
LOC126535310
LOC126535313
LOC129385917
LOC129385895
LOC129385933
LOC129385922
LOC129385990
LOC126535550
LOC129385966
LOC126535566
LOC126535565
LOC126535656
LOC126535692
LOC126536041
LOC126536047
LOC126535775
LOC126535784
LOC126535796
LOC129386121
LOC126536067
LOC126536845
LOC126536851
LOC126536712
LOC126536714
LOC126536971
LOC126537021
LOC129386181
LOC126537091
LOC126536721
LOC126537117
LOC126537123
LOC126537150
LOC126537157
LOC129380184
LOC126537158
LOC126536723
LOC126537159
LOC126536678
LOC129386345
LOC126536688
LOC126536192
LOC126536757
LOC126536217
LOC126536730
LOC129386224
LOC126536281
LOC129386314
LOC126536765
LOC126536313
LOC126536294
LOC126536310
LOC126536744
LOC126536745
LOC126536366
LOC126536347
LOC126536415
LOC126536809
LOC126536812
LOC126536505
LOC129386280
LOC126536543
LOC126536554
LOC129386370
LOC129386331
LOC129386381
LOC126537486
LOC126537447
LOC126537509
LOC129380213
LOC126537505
LOC126537411
LOC126537575
LOC126537439
LOC126537793
LOC129386527
LOC129386467
LOC129386536
LOC129386538
LOC126537829
LOC129386478
LOC126537864
LOC126537865
LOC126537731
LOC126537929
LOC126537762
LOC126537763
LOC126537991
LOC129386571
LOC126538259
LOC129386574
LOC126538263
LOC126538314
LOC129386634
LOC129386620
LOC126538392
LOC126538356
LOC129386712
LOC129386677
LOC129386725
LOC126538712
LOC126538704
LOC126538679
LOC126538680
LOC129386757
LOC129386727
LOC126538718
LOC129386763
LOC129386741
LOC126538749
LOC129386748
LOC129386777
LOC129386780
LOC129386819
LOC126538852
LOC129386825
LOC126538812
LOC129386828
LOC126538882
LOC129386853
LOC126539051
LOC126539052
LOC126539068
LOC126539078
LOC129386864
LOC126538980
LOC126539175
LOC126539204
LOC129386856
LOC126539245
LOC126539005
LOC126539009
LOC126539016
LOC126539386
LOC126539387
LOC126539593
LOC126539402
LOC129386914
LOC126539390
LOC126539460
LOC129386934
LOC129386989
LOC126539517
LOC126539630
LOC126539544
LOC126539349
LOC126539348
LOC129386978
LOC126539744
LOC126539728
LOC126539730
LOC129387039
LOC129387050
LOC126540167
LOC126540177
LOC126540189
LOC129387345
LOC126540209
LOC126540219
LOC126540220
LOC129387363
LOC126540226
LOC126540763
LOC129387473
LOC129387474
LOC126540265
LOC129387386
LOC126540277
LOC126540793
LOC126540799
LOC126540808
LOC126540810
LOC129387207
LOC129387218
LOC126540356
LOC126540363
LOC129387223
LOC126540859
LOC126540396
LOC126540874
LOC126540433
LOC129387417
LOC129387235
LOC129387237
LOC126540449
LOC129387245
LOC129387420
LOC126540890
LOC126540898
LOC126540513
LOC126540915
LOC129387276
LOC126540550
LOC126540091
LOC126540930
LOC129387441
LOC129387442
LOC126540566
LOC126540567
LOC129387290
LOC129387448
LOC129387454
LOC126540955
LOC129387511
LOC129387309
LOC129387461
LOC126540662
LOC126540977
LOC129387464
LOC126540050
LOC126540687
LOC126540713
LOC126540729
LOC126540733
LOC126540732
LOC129387470
LOC129387521
LOC129387326
LOC126540754
LOC126540099
LOC126541187
LOC129387571
LOC126541309
LOC126541269
LOC126541315
LOC126541272
LOC126541220
LOC126541471
LOC126541441
LOC126541497
LOC126541550
LOC126541447
LOC126541553
LOC126541554
LOC126541961
LOC126541966
LOC126541634
LOC126541977
LOC129387614
LOC129387615
LOC126541748
LOC126541990
LOC126541992
LOC126542073
LOC126541795
LOC129387778
LOC129387779
LOC129387703
LOC126542279
LOC126542333
LOC126542349
LOC126542627
LOC126542378
LOC126542635
LOC129387754
LOC126542463
LOC126542553
LOC126542557
LOC126542579
LOC126542574
LOC129387849
LOC126542933
LOC126542957
LOC126543019
LOC126545477
LOC126545777
LOC129380589
LOC126545275
LOC126543192
LOC126543949
LOC126543197
LOC126545533
LOC126545580
LOC126545506
LOC129380469
LOC126543796
LOC129388196
LOC129388200
LOC126544102
LOC126543093
LOC126544069
LOC126546316
LOC126546317
LOC126544089
LOC126543261
LOC126544125
LOC126544310
LOC126544321
LOC126543268
LOC129387988
LOC129380540
LOC126543286
LOC126543289
LOC126545340
LOC126545343
LOC129387990
LOC126545682
LOC126543312
LOC126543314
LOC129388222
LOC126543897
LOC126545865
LOC129380611
LOC129388243
LOC126546213
LOC126546225
LOC126546266
LOC126545437
LOC126543396
LOC126546333
LOC129388255
LOC126543149
LOC126543150
LOC126543153
LOC126543152
LOC126543155
LOC126543156
LOC129388258
LOC129388009
LOC129388267
LOC129388277
LOC129388278
LOC129388279
LOC129380655
LOC129388280
LOC129388282
LOC129388283
LOC129388017
LOC126543784
LOC126543792
LOC126543848
LOC126543916
LOC126543918
LOC129380694
LOC126544183
LOC126544191
LOC129388344
LOC126545908
LOC129380716
LOC126544279
LOC129380717
LOC126544285
LOC126544332
LOC126543542
LOC126543545
LOC126544398
LOC129380258
LOC126543547
LOC126543559
LOC126546021
LOC126546022
LOC126544482
LOC126544523
LOC126543596
LOC126543611
LOC129388073
LOC129388082
LOC126544657
LOC126544677
LOC126544669
LOC129388087
LOC129387950
LOC126543642
LOC126544739
LOC129380309
LOC126544783
LOC126544784
LOC126544781
LOC129387967
LOC126544828
LOC129380321
LOC129387983
LOC126543678
LOC126543679
LOC126544952
LOC126544958
LOC126546220
LOC126545043
LOC126545062
LOC126543711
LOC126543716
LOC126545141
LOC126547016
LOC126547047
LOC129380868
LOC126547286
LOC126547254
Trnak-uuu_22
LOC129380742
LOC126547103
LOC126546964
LOC126547037
LOC126547005
LOC126547461
LOC126546873
LOC126547622
LOC129380951
LOC126547989
LOC126547632
LOC129380916
LOC129380890
LOC126548188
LOC126548553
LOC126547749
LOC129380929
LOC129380930
LOC126547798
LOC129380941
LOC129380953
LOC126548618
LOC129380969
LOC126547724
LOC126547720
LOC126547722
LOC126547721
LOC126547723
LOC126547715
LOC126547960
LOC126548070
LOC126548404
LOC129380892
LOC126547761
LOC129381004
LOC126547754
LOC129380903
LOC129381057
LOC126548412
LOC129381329
LOC129381321
LOC129381262
LOC126516913
LOC126516916
LOC126516888
LOC126516936
LOC129381309
LOC129381276
LOC129381290
LOC129381166
LOC129380220
LOC129381282
LOC126516472
LOC126516490
LOC126516828
LOC126516495
LOC126516461
LOC126516453
LOC126516794
LOC126518016
LOC129381686
LOC126517907
LOC126517674
LOC126517675
LOC126517687
LOC126517693
LOC126517694
LOC126517697
LOC129381413
LOC129381490
LOC126517751
LOC129381723
LOC129381495
LOC126517376
LOC126517849
LOC126518160
LOC129381352
LOC126517489
LOC129381449
LOC129381355
LOC129381454
LOC126517839
LOC126517560
LOC129381367
LOC126518381
LOC126518208
LOC126517520
LOC126518380
LOC126517500
LOC129381396
LOC129381631
LOC129380192
LOC129380238
LOC129381397
LOC126517782
LOC126517395
LOC126517703
LOC126517704
LOC129381636
LOC126518091
LOC126517397
LOC126518248
LOC126518249
LOC129381728
LOC126518069
LOC129381589
LOC126518003
LOC126517411
LOC126517817
LOC126517527
LOC129381839
LOC126518500
LOC126518769
LOC126518479
LOC126518667
LOC129381798
LOC126519064
LOC126519074
LOC126519077
LOC126518999
LOC129381876
LOC126519104
LOC129381995
LOC129381889
LOC129381913
LOC129381869
LOC129381952
LOC126519271
LOC129381951
LOC126519236
LOC126519239
LOC126519240
LOC126519241
LOC126519670
LOC126519674
LOC126519834
LOC126519898
LOC129382093
LOC129382125
```
