## Supplemental Materials 1 for "Genome sequencing and multi-stage, blood-feeding, and tissue-specific transcriptome atlas of the Rocky Mountain wood tick provide a critical resource for this vector": plum1.txt

```
Trnak-cuu_48
Trnak-cuu_64
Trnai-aau_8
Trnai-aau_16
Trnai-aau_31
LOC126527631
Trnaa-cgc_8
Trnaa-ugc_4
Trnaa-ugc_19
LOC129384358
LOC126531463
LOC126533514
LOC126535776
Trnar-ucg_4
Trnak-uuu_1
LOC126522214
Trnam-cau_48
Trnat-cgu_10
LOC129382980
Trnak-cuu_104
LOC126525341
LOC126525292
Trnaw-cca_41
LOC129383485
LOC126526571
LOC126527442
LOC126528645
Trnaq-cug_43
LOC126528655
LOC126528660
Trnaa-agc_41
Trnaf-gaa_21
LOC126529601
LOC126529552
Trnah-gug_62
LOC126530398
Trnad-guc_59
Trnad-guc_133
LOC126531980
LOC129384884
Trnat-cgu_51
Trnar-acg_19
Trnar-acg_37
LOC129385525
Trnae-cuc_90
Trnae-cuc_102
Trnae-cuc_107
Trnae-cuc_136
LOC126535404
LOC126535405
LOC126537233
Trnal-caa_66
LOC129386703
LOC126538589
LOC126538425
LOC126539652
LOC126540140
LOC126540290
LOC126540903
LOC126540990
LOC126542120
LOC126542911
LOC126546070
LOC129380506
Trnaa-agc_107
LOC126547162
LOC126547485
Trnap-agg_36
LOC126547996
Trnas-gcu_72
Trnas-gcu_83
LOC126547613
Trnan-guu_49
LOC126548394
LOC126516799
Trnak-uuu_44
Trnap-ggg_5
LOC126518388
Trnar-ucu_30
LOC126518771
LOC126518745
LOC126518654
LOC129381908
Trnag-ucc_78
Trnag-ucc_82
Trnag-ucc_131
Trnag-ucc_150
LOC129381957
LOC126520224
Trnaa-agc_119
Trnam-cau_186
Trnam-cau_194
LOC126520491
```
