## Supplemental Materials 1 for "Genome sequencing and multi-stage, blood-feeding, and tissue-specific transcriptome atlas of the Rocky Mountain wood tick provide a critical resource for this vector": plum2.txt

```
Trnak-cuu_2
Trnai-aau_29
Trnai-aau_37
LOC126524996
LOC126528060
Trnaa-cgc_86
Trnaa-ugc_9
LOC126531509
LOC126533651
LOC126542747
Trnar-ucg_13
LOC129388337
LOC129387966
LOC126522200
LOC126523327
Trnat-agu_37
LOC126524275
LOC129382961
LOC129382974
Trnaa-ugc_74
Trnah-gug_21
Trnah-gug_31
LOC126526518
LOC126526531
Trnai-aau_69
LOC126528641
LOC126529675
LOC126534969
Trnap-ugg_16
LOC129385727
LOC126534802
LOC129385844
LOC126534820
Trnat-ugu_83
LOC126536823
Trnal-caa_79
LOC126538058
LOC126538031
LOC129386587
LOC126541075
LOC126542685
LOC126543485
Trnaa-cgc_167
LOC126548345
Trnaw-cca_68
Trnav-cac_25
Trnam-cau_95
Trnav-cac_87
LOC129381848
LOC129381883
Trnag-ucc_46
Trnai-uau_27
LOC129382020
LOC129382048
LOC126519931
Trnaa-agc_122
LOC126520421
```
