## Supplemental Materials 1 for "Genome sequencing and multi-stage, blood-feeding, and tissue-specific transcriptome atlas of the Rocky Mountain wood tick provide a critical resource for this vector": plum3.txt

```
LOC129380250
LOC126527268
LOC129384617
LOC126533934
LOC126541217
LOC129382181
LOC126523020
LOC126526137
LOC129383497
LOC126526494
Trnal-caa_21
LOC126534141
LOC126535418
LOC126535428
Trnat-ggu_4
LOC126537769
Trnas-gga_175
LOC129387589
LOC126548338
Trnas-cga_187
LOC126516681
LOC126519244
LOC126519793
```
