## Supplemental Materials 1 for "Genome sequencing and multi-stage, blood-feeding, and tissue-specific transcriptome atlas of the Rocky Mountain wood tick provide a critical resource for this vector": plum.txt

```
LOC126543239
LOC129381570
LOC129383344
LOC126538444
Trnas-gga_29
LOC126523910
LOC126524393
LOC129382869
LOC126525221
LOC129383460
Trnas-cga_71
Trnas-cga_72
LOC129384150
LOC126528884
LOC126534783
LOC126534792
Trnav-aac_16
Trnas-gga_132
LOC126537861
LOC129386608
LOC129386699
LOC126538441
LOC126538805
LOC126542102
Trnas-cga_126
LOC126543315
LOC126548359
LOC126547885
Trnav-uac_17
LOC126516817
LOC126516634
LOC126516464
Trnas-gga_209
LOC126519936
```
