## Supplemental Materials 1 for "Genome sequencing and multi-stage, blood-feeding, and tissue-specific transcriptome atlas of the Rocky Mountain wood tick provide a critical resource for this vector": purple.txt

```
LOC126533865
LOC129386524
LOC129381553
LOC129382289
LOC126522058
LOC129383319
LOC129383320
LOC126526681
LOC126529178
LOC126529465
LOC126531415
LOC129384704
LOC126531954
LOC129385283
LOC126534897
LOC129385320
LOC126535569
LOC129385675
LOC129385776
LOC126535860
LOC129385668
LOC126537213
LOC126537507
LOC126537628
LOC126537560
LOC129386165
LOC129386183
LOC129386198
LOC129386239
LOC126537941
LOC126537973
LOC126538683
LOC129386257
LOC129386213
LOC126538240
LOC126538360
LOC126539435
LOC126540334
LOC126539542
LOC126540390
LOC126540405
LOC126540469
LOC129386450
LOC126540788
LOC126540806
LOC126540815
LOC126541391
LOC129387076
LOC126541284
LOC126541290
LOC126542802
LOC126543089
LOC126543096
LOC126543378
LOC126545144
LOC129387705
LOC126543388
LOC126545235
LOC126543438
LOC129387872
LOC126543650
LOC126543660
LOC129387745
LOC126546313
LOC129387993
LOC126543874
LOC126543899
LOC129380223
LOC129380926
LOC126547668
LOC129387769
LOC129387770
LOC129388033
LOC129388034
LOC129388044
LOC129388046
LOC126520802
LOC126520820
LOC126547768
LOC126547734
LOC126520675
LOC126520677
LOC126520678
LOC126520679
LOC129388097
LOC126520688
LOC126520689
LOC126516789
LOC126516957
LOC129381526
LOC126517392
LOC126517557
LOC126520713
LOC126520726
LOC126517904
LOC126520743
LOC126520745
LOC126518350
LOC129382005
LOC129382135
LOC126520788
LOC129387975
LOC126521184
LOC129382213
LOC126521531
LOC126521356
LOC129382259
LOC126521569
LOC126521578
LOC126521584
LOC126521844
LOC129380141
LOC129382297
LOC126522099
LOC126522102
LOC129382299
LOC126521959
LOC126522120
LOC126522053
LOC129382346
LOC126522168
LOC126522271
LOC126522350
LOC126522313
LOC126522373
LOC129382413
LOC126522382
LOC126522182
LOC126522978
LOC129382380
LOC129382382
LOC129382532
LOC129382533
LOC129382389
LOC126523024
LOC126522643
LOC126522187
LOC126522709
LOC126523033
LOC129382535
LOC129382536
LOC129382397
LOC126522822
LOC126522830
LOC126522873
LOC126523061
LOC126523063
LOC126523280
LOC129382582
LOC129382697
LOC129382696
LOC129382587
LOC129382590
LOC129382591
LOC129382777
LOC126523675
LOC129382720
LOC129382606
LOC129382608
LOC126523287
LOC126523485
LOC129382609
LOC126523291
LOC126523301
LOC129382623
LOC126523760
LOC126523759
LOC126523795
LOC129382629
LOC129382571
LOC126523762
LOC129382646
LOC129382752
LOC126523309
LOC126523593
LOC126523782
LOC126523387
LOC129382675
LOC129382797
LOC129382823
LOC126524004
LOC129382897
LOC129382900
LOC126524693
LOC126524280
LOC129382903
LOC129382905
LOC126524753
LOC129383046
LOC126524332
LOC129383052
LOC129382917
LOC129382918
LOC126524408
LOC126524413
LOC129382942
LOC126524434
LOC126524123
LOC129383070
LOC129382966
LOC126524145
LOC126524168
LOC129382864
LOC129382982
LOC129382984
LOC126524191
LOC126524196
LOC126524535
LOC126524537
LOC126524212
LOC126524215
LOC129383009
LOC129382885
LOC126524238
LOC126524066
LOC129383018
LOC126524974
LOC129383185
LOC129383132
LOC129383133
LOC126524978
LOC126525094
LOC126525102
LOC129383191
LOC126525004
LOC129383198
LOC126525009
LOC126525013
LOC126525168
LOC126525263
LOC126525977
LOC126525495
LOC126525524
LOC129383246
LOC129383253
LOC126525651
LOC126525681
LOC126525733
LOC126525757
LOC126526038
LOC129380189
LOC126526053
LOC129383388
LOC126526165
LOC126526138
LOC126526236
LOC126526479
LOC126526480
LOC129383495
LOC126526405
LOC129383501
LOC126526425
LOC126526462
LOC126526459
LOC129383673
LOC129383674
LOC126526925
LOC126527450
LOC126527047
LOC129383829
LOC126527070
LOC126527467
LOC126527065
LOC126527468
LOC129383700
LOC126527112
LOC126527475
LOC126527134
LOC129383704
LOC126527161
LOC126527482
LOC129383707
LOC126527172
LOC126527187
LOC126527251
LOC126527271
LOC126527264
LOC126527500
LOC126527503
LOC126527350
LOC126527511
LOC126527518
LOC126527613
LOC126527616
LOC126527706
LOC129383874
LOC129383876
LOC129383903
LOC129383866
LOC129383869
LOC126527746
LOC126527988
LOC126527978
LOC126527979
LOC126527990
LOC129384028
LOC126527993
LOC129383954
LOC126528039
LOC129383958
LOC126528062
LOC129384134
LOC126528107
LOC126528138
LOC126528689
LOC129384182
LOC126528666
LOC126527815
LOC126527819
LOC126528282
LOC129383981
LOC126528317
LOC126528322
LOC126528328
LOC126528329
LOC126528342
LOC129384125
LOC129383924
LOC129383989
LOC126527867
LOC129383990
LOC126528399
LOC126528434
LOC126528432
LOC129384000
LOC129383938
LOC129384007
LOC129383942
LOC126529403
LOC126528998
LOC126529415
LOC126529058
LOC126529057
LOC126529473
LOC126529417
LOC126529424
LOC126529427
LOC126529429
LOC126529125
LOC129384393
LOC126529102
LOC126529144
LOC126529172
LOC129384397
LOC129384230
LOC126529202
LOC126529231
LOC126529462
LOC129384236
LOC126529256
LOC129384257
LOC129384270
LOC129384199
LOC126529352
LOC129384201
LOC129384272
LOC129384202
LOC126529487
LOC129384417
LOC129384418
LOC129384507
LOC126529811
LOC129384426
LOC129384427
LOC126529611
LOC126529562
LOC126529563
LOC126529567
LOC129384430
LOC129384503
LOC129384447
LOC129384511
LOC126529829
LOC126530120
LOC126529874
LOC129384531
LOC129384534
LOC129384666
LOC126530343
LOC129384635
LOC129384638
LOC129385210
LOC129385212
LOC126530450
LOC129384703
LOC126530477
LOC126532386
LOC129384856
LOC129384857
LOC126531887
LOC126531914
LOC129384740
LOC129384744
LOC126531953
LOC126530732
LOC129385019
LOC126531984
LOC129384765
LOC129384768
LOC126532405
LOC129385028
LOC126530857
LOC126532013
LOC126532019
LOC126530909
LOC126532409
LOC126530992
LOC129384774
LOC126532288
LOC129385055
LOC126531097
LOC126532059
LOC126532060
LOC129384896
LOC126531149
LOC126531146
LOC126531204
LOC129384793
LOC126531219
LOC126532564
LOC126532101
LOC129385097
LOC126531378
LOC126532134
LOC126532138
LOC129385113
LOC129384811
LOC129384909
LOC126531551
LOC126532184
LOC129384824
LOC126532435
LOC126531629
LOC129385159
LOC126531682
LOC126531690
LOC129384916
LOC126532443
LOC126531720
LOC126532449
LOC126532251
LOC129384851
LOC126532270
LOC129384854
LOC126533278
LOC126533075
LOC129385290
LOC126533244
LOC126533271
LOC129385244
LOC126533325
LOC126533272
LOC126533431
LOC126533515
LOC126533422
LOC129385312
LOC126533539
LOC126533507
LOC126533584
LOC129385519
LOC126533595
LOC129385527
LOC126534494
LOC126533787
LOC126533797
LOC126534545
LOC126533852
LOC129385627
LOC126534988
LOC129385393
LOC126533981
LOC126534626
LOC126534715
LOC129385666
LOC126534927
LOC129385816
LOC129385432
LOC129385443
LOC126534767
LOC129385448
LOC129385457
LOC129385718
LOC126534943
LOC126534196
LOC129385836
LOC129385837
LOC129385840
LOC126534807
LOC126534808
LOC129385474
LOC129385848
LOC129385747
LOC126534347
LOC129385494
LOC126534954
LOC126534852
LOC129385860
LOC126534865
LOC129385511
LOC129385780
LOC129385880
LOC129385925
LOC126535383
LOC126535388
LOC126535324
LOC126535322
LOC126535407
LOC129385900
LOC129385946
LOC129385902
LOC126535427
LOC129385968
LOC126535735
LOC126535778
LOC126535826
LOC126536066
LOC126536710
LOC126536713
LOC129386299
LOC129386300
LOC126536938
LOC126536649
LOC126536668
LOC129386340
LOC129386342
LOC126536673
LOC126536684
LOC126536128
LOC126536154
LOC126536147
LOC126536179
LOC129386312
LOC129386313
LOC126536742
LOC129386225
LOC126536771
LOC126536319
LOC129386362
LOC126536429
LOC126536804
LOC126536449
LOC126536815
LOC129386272
LOC126536816
LOC126536819
LOC126536820
LOC129386367
LOC126536826
LOC129386328
LOC126536549
LOC129386437
LOC129386439
LOC126537394
LOC129386380
LOC126537397
LOC129386404
LOC126537450
LOC126537409
LOC126537419
LOC126537422
LOC126537429
LOC126537813
LOC126537704
LOC126537823
LOC126537827
LOC126537796
LOC126537742
LOC126537891
LOC126537748
LOC126537755
LOC126537916
LOC126537802
LOC129386517
LOC126538265
LOC126538287
LOC126538339
LOC126538445
LOC126538348
LOC129386671
LOC129386641
LOC126538487
LOC129386691
LOC129386752
LOC126538706
LOC129386756
LOC129386762
LOC126538687
LOC126538742
LOC129386814
LOC126538798
LOC126538799
LOC129386821
LOC126538830
LOC126538870
LOC129386790
LOC126538917
LOC129386897
LOC126539054
LOC126539091
LOC129386898
LOC126538968
LOC126538969
LOC126538972
LOC126538973
LOC126539594
LOC126539595
LOC126539452
LOC126539467
LOC126539482
LOC129386990
LOC126539629
LOC126539634
LOC126539571
LOC129387098
LOC126539790
LOC129387111
LOC126539788
LOC126539827
LOC129387129
LOC129387128
LOC126540105
LOC126540176
LOC126540190
LOC126540186
LOC126540214
LOC129387163
LOC126540231
LOC129387368
LOC126540143
LOC129387183
LOC129387186
LOC129387187
LOC129387475
LOC129387189
LOC126540276
LOC129387482
LOC126540282
LOC126540796
LOC126540286
LOC126540807
LOC129387484
LOC126540318
LOC126540326
LOC126540828
LOC129387216
LOC126540347
LOC126540077
LOC126540866
LOC129380199
LOC129387419
LOC129387491
LOC126540887
LOC126540450
LOC126540453
LOC126540901
LOC126540501
LOC126540505
LOC129387427
LOC126540913
LOC129387430
LOC129387273
LOC126540544
LOC126540089
LOC126540917
LOC126540920
LOC129387501
LOC126540924
LOC129387284
LOC129380228
LOC129387443
LOC126540590
LOC126540976
LOC126540043
LOC126540988
LOC126540989
LOC126540049
LOC126540993
LOC126540689
LOC126540726
LOC126540722
LOC126540721
LOC126540719
LOC126540755
LOC126541001
LOC126541002
LOC126540098
LOC126541176
LOC126541177
LOC126541182
LOC126541183
LOC129387567
LOC126541189
LOC129387572
LOC126541310
LOC126541209
LOC126541935
LOC126541943
LOC126541945
LOC126541445
LOC126541957
LOC126541592
LOC126541596
LOC126541614
LOC126541969
LOC126541971
LOC126541715
LOC126541725
LOC126541784
LOC126542006
LOC126542007
LOC126541895
LOC126541457
LOC126542167
LOC126542168
LOC126542200
LOC129387806
LOC129387807
LOC126542587
LOC126542237
LOC126542287
LOC126542276
LOC126542290
LOC129387790
LOC126542655
LOC126542650
LOC129387796
LOC126542625
LOC126542626
LOC129387730
LOC126542400
LOC129387736
LOC129387752
LOC126542640
LOC129387804
LOC126542784
LOC126542767
LOC126542769
LOC126542848
LOC126542898
LOC129380356
LOC129388170
LOC126543166
LOC126543169
LOC126543199
LOC126543801
LOC129388191
LOC126546309
LOC126546012
LOC126543217
LOC126543220
LOC126543221
LOC126543101
LOC126543228
LOC129387981
LOC126545967
LOC126543246
LOC126546319
LOC126543159
LOC129380244
LOC126543265
LOC126543266
LOC126543270
LOC126544516
LOC126544761
LOC126543288
LOC126543303
LOC126544030
LOC129388000
LOC129380588
LOC126543341
LOC129380594
LOC126544362
LOC126544609
LOC126544871
LOC129388241
LOC129388242
LOC126546256
LOC129388246
LOC129388247
LOC126546249
LOC126545436
LOC126543120
LOC126543403
LOC126543151
LOC126543423
LOC126543424
LOC126545631
LOC129388016
LOC126543433
LOC126543435
LOC126543779
LOC126543824
LOC129388022
LOC129388023
LOC126544012
LOC129388324
LOC129388026
LOC126544076
LOC129388027
LOC129380208
LOC126543487
LOC129380693
LOC129388343
LOC129388346
LOC129388356
LOC129388360
LOC129388371
LOC129388053
LOC126544336
LOC126544400
LOC129380206
LOC129380272
LOC126546016
LOC126543550
LOC126543553
LOC129380731
LOC126543575
LOC126543576
LOC129387913
LOC129380293
LOC126546392
LOC129388062
LOC126544635
LOC126543606
LOC126543607
LOC126543608
LOC126543615
LOC129388064
LOC129388068
LOC129388072
LOC126543618
LOC126543619
LOC126543622
LOC129388079
LOC126544650
LOC126543627
LOC126544675
LOC129380298
LOC126544680
LOC129387949
LOC126546404
LOC126546115
LOC129387957
LOC126544816
LOC126543655
LOC126546181
LOC126543682
LOC126544973
LOC126543712
LOC126543718
LOC126543728
LOC126543735
LOC126547020
LOC126547150
LOC126547341
LOC126547154
LOC126547346
LOC126547168
LOC126547170
LOC129380867
LOC126547175
LOC126547304
LOC126547215
LOC126547257
LOC126547274
LOC126547226
LOC126547227
LOC126547232
LOC126546897
LOC126546900
LOC126547113
LOC126546913
LOC126546916
LOC126546926
LOC126547439
LOC129381077
LOC129380980
LOC126548641
LOC129381131
LOC126548513
LOC126547771
LOC126547862
LOC129381104
LOC126547835
LOC126548289
LOC126547900
LOC126548549
LOC126547748
LOC126548629
LOC126548466
LOC126548335
LOC126547801
LOC129381094
LOC126548348
LOC126548355
LOC126548375
LOC126548386
LOC126548389
LOC126548390
LOC126548391
LOC129381050
LOC129381051
LOC126548540
LOC126548637
LOC126548073
LOC126548397
LOC129380880
LOC129381054
LOC129380885
LOC126547755
LOC129381254
LOC129381221
LOC126516906
LOC126516415
LOC126516531
LOC126516923
LOC126516926
LOC126516927
LOC126516929
LOC129381215
LOC129381212
LOC126516717
LOC126516431
LOC129381248
LOC126516518
LOC129381176
LOC126516586
LOC129381214
LOC129381261
LOC129381245
LOC129381233
LOC129381235
LOC126516768
LOC126516604
LOC126516474
LOC126516653
LOC126516664
LOC126517649
LOC126517651
LOC126517696
LOC129381433
LOC129381366
LOC126517455
LOC126517757
LOC129381491
LOC126517603
LOC129381599
LOC129381600
LOC129381451
LOC126518135
LOC126517375
LOC126517852
LOC126518161
LOC126517766
LOC126517744
LOC126518169
LOC126517819
LOC126518082
LOC126518212
LOC126517393
LOC126518222
LOC126518363
LOC126518080
LOC129381645
LOC129381370
LOC129381591
LOC126518359
LOC126518281
LOC126518282
LOC126518286
LOC126518291
LOC126518293
LOC126518298
LOC126518327
LOC126518302
LOC126518343
LOC126517618
LOC129381676
LOC126517377
LOC126518316
LOC126517404
LOC126517897
LOC126517528
LOC129381523
LOC126518567
LOC126518506
LOC126518719
LOC129381844
LOC129381845
LOC126518746
LOC126518732
LOC126518677
LOC126518689
LOC126519028
LOC126519030
LOC126519031
LOC126519032
LOC126519033
LOC126519035
LOC126519036
LOC126519037
LOC126519038
LOC126519039
LOC126519040
LOC126519041
LOC126519043
LOC126519044
LOC129381938
LOC129381859
LOC126519076
LOC126519078
LOC126519080
LOC126519107
LOC126519189
LOC126519191
LOC126519193
LOC129381983
LOC126518986
LOC126519213
LOC126519223
LOC129381923
LOC129381927
LOC126519252
LOC129381939
LOC126519653
LOC126519656
LOC126519657
LOC126519734
LOC126519669
LOC129382036
LOC129382017
LOC126519623
LOC129382054
LOC126519815
LOC126519840
LOC129382082
LOC129382087
LOC126519893
LOC126520063
LOC129382097
LOC129382098
LOC129382106
LOC126520358
```
