## Supplemental Materials 1 for "Genome sequencing and multi-stage, blood-feeding, and tissue-specific transcriptome atlas of the Rocky Mountain wood tick provide a critical resource for this vector": red.txt

```
LOC126530273
LOC129384279
LOC129385024
LOC129382492
LOC126527659
LOC126530680
LOC129384496
LOC126531258
LOC126531783
LOC126535323
LOC129385579
LOC126536560
LOC126535802
LOC126535817
LOC129385555
LOC126535853
LOC126535946
LOC126537707
LOC129386195
LOC126537952
LOC126538522
LOC126538563
LOC126538016
LOC126538637
LOC126538754
LOC126539092
LOC126538192
LOC126538224
LOC129386651
LOC129386655
LOC126538292
LOC126538353
LOC126538386
LOC126539366
LOC129386416
LOC129386303
LOC129386722
LOC129386309
LOC126539609
LOC126539733
LOC129386438
LOC126540395
LOC129386377
LOC126539801
LOC129387135
LOC129387136
LOC129386951
LOC126540701
LOC126540709
LOC126541575
LOC126541718
LOC126542128
LOC129387271
LOC129387070
LOC126541258
LOC126542491
LOC129387281
LOC126541278
LOC126540756
LOC126542731
LOC126542952
LOC126542983
LOC126544124
LOC129387654
LOC126544367
LOC126544673
LOC126544924
LOC126545208
LOC126545196
LOC126543481
LOC126545618
LOC126545956
LOC126546125
LOC126546129
LOC129387743
LOC126546520
LOC126546467
LOC126546301
LOC126546204
LOC126546236
LOC129387996
LOC126546939
LOC126543829
LOC129380844
LOC126547307
LOC126520657
LOC126520658
LOC126520660
LOC126520821
LOC126547842
LOC126520663
LOC126520670
LOC129387837
LOC129381277
LOC126516189
LOC129381301
LOC129381331
LOC129381335
LOC126548787
LOC126516347
LOC126542881
LOC129380169
LOC126517092
LOC126517103
LOC126520703
LOC129387858
LOC126517013
LOC126520706
LOC126517367
LOC126520708
LOC126520714
LOC129381652
LOC126520728
LOC126520735
LOC126520851
LOC126520864
LOC126520860
LOC126520740
LOC126520741
LOC126518027
LOC129388240
LOC126518088
LOC129388248
LOC126518595
LOC129382002
LOC129388266
LOC126520751
LOC129387937
LOC126518860
LOC126520752
LOC126520753
LOC129388292
LOC129387942
LOC126519190
LOC126519743
LOC126520889
LOC126520590
LOC129382171
LOC126520631
LOC126521196
LOC129382187
LOC126521606
LOC129382189
LOC129382221
LOC126521670
LOC126521537
LOC126521553
LOC126521557
LOC126521560
LOC126521351
LOC126521737
LOC126521735
LOC129382196
LOC126521406
LOC126521410
LOC126521574
LOC129382271
LOC129382278
LOC129382282
LOC126521801
LOC126521820
LOC126521842
LOC126521794
LOC126521883
LOC126521901
LOC126522087
LOC126522091
LOC126521795
LOC126522104
LOC126521956
LOC126522010
LOC126522113
LOC126521799
LOC126522037
LOC126521787
LOC129382335
LOC129382418
LOC129382405
LOC126522225
LOC126522299
LOC126522233
LOC126522304
LOC129382429
LOC126522240
LOC129382409
LOC129382437
LOC126522171
LOC126522948
LOC126522954
LOC126522375
LOC126522176
LOC126522177
LOC126522393
LOC129382372
LOC126522415
LOC126522458
LOC126522984
LOC126522986
LOC126522987
LOC129382383
LOC126522536
LOC129382464
LOC126522564
LOC126522561
LOC129382388
LOC126522584
LOC126522610
LOC129382488
LOC126522639
LOC126522640
LOC126522676
LOC126522723
LOC126522720
LOC126523038
LOC126522758
LOC129382502
LOC129382503
LOC129382538
LOC129382398
LOC126522841
LOC126522837
LOC126522854
LOC129382513
LOC126522880
LOC126523057
LOC126523059
LOC126523060
LOC129382542
LOC126523062
LOC126523708
LOC126523732
LOC126523479
LOC126523469
LOC126523475
LOC126523491
LOC126523497
LOC129382617
LOC126523344
LOC126523345
LOC129382624
LOC126523548
LOC126523307
LOC129382630
LOC129382639
LOC126523561
LOC126523562
LOC126523582
LOC126523586
LOC126523365
LOC129382644
LOC126523378
LOC126523602
LOC126523383
LOC126523606
LOC129382576
LOC129382670
LOC129382577
LOC129382671
LOC126523639
LOC129382677
LOC126523646
LOC129382679
LOC126523950
LOC126523916
LOC126523967
LOC129382842
LOC129383033
LOC129382904
LOC126524289
LOC126524706
LOC129383039
LOC126524719
LOC126524346
LOC126524727
LOC126524731
LOC129382914
LOC126524360
LOC126524365
LOC126524073
LOC129382921
LOC126524077
LOC126524387
LOC129383063
LOC126524106
LOC126524759
LOC129382939
LOC126524125
LOC126524436
LOC126524134
LOC126524153
LOC126524173
LOC129382865
LOC126524504
LOC126524507
LOC129382985
LOC126524061
LOC129383088
LOC126524519
LOC126524211
LOC129383102
LOC129383006
LOC126524227
LOC126524242
LOC129382887
LOC129383015
LOC126525050
LOC126525048
LOC126524972
LOC129383184
LOC129383113
LOC126524973
LOC126525297
LOC126524979
LOC126524988
LOC126525001
LOC129383203
LOC126525156
LOC126525154
LOC126525157
LOC126525022
LOC126525169
LOC126525316
LOC126525186
LOC126525032
LOC126525197
LOC129383214
LOC129383127
LOC126525219
LOC129383171
LOC126525279
LOC126525280
LOC126525283
LOC129383392
LOC126525914
LOC129383234
LOC126525988
LOC126525902
LOC126525564
LOC129383398
LOC126526005
LOC126525613
LOC126525611
LOC126526007
LOC126525583
LOC126526008
LOC126525612
LOC126525627
LOC126525637
LOC129383340
LOC126526014
LOC129383343
LOC129383341
LOC126526070
LOC126526073
LOC126526019
LOC129383260
LOC129383403
LOC126526025
LOC126525718
LOC126525741
LOC129383405
LOC129383353
LOC129383268
LOC129383270
LOC129383355
LOC126525723
LOC129383362
LOC126526043
LOC126525812
LOC126525818
LOC126526055
LOC126525870
LOC129383381
LOC126526058
LOC129383387
LOC129383296
LOC126525889
LOC129383390
LOC129383300
LOC126525893
LOC126525892
LOC129383391
LOC129383417
LOC129383419
LOC126526177
LOC126526144
LOC126526230
LOC126526290
LOC129383545
LOC126526254
LOC129383556
LOC126526400
LOC129383634
LOC129383590
LOC129383602
LOC126526621
LOC129383592
LOC129383664
LOC126526648
LOC126526666
LOC126526600
LOC129383691
LOC126527444
LOC126527428
LOC126527449
LOC126526929
LOC129383828
LOC129383760
LOC126527460
LOC126527463
LOC126527466
LOC126527078
LOC126527080
LOC129383701
LOC129383702
LOC126527091
LOC129383835
LOC126527477
LOC129383836
LOC129383703
LOC126527166
LOC126527484
LOC126527183
LOC126527175
LOC126527180
LOC129383710
LOC129383843
LOC126527267
LOC129383790
LOC129383791
LOC126527492
LOC126527315
LOC126527494
LOC126527499
LOC126527344
LOC129383849
LOC129383850
LOC126527507
LOC126527508
LOC126527376
LOC129383852
LOC126527515
LOC126527519
LOC126527523
LOC129383718
LOC126527679
LOC126527710
LOC126527637
LOC126527644
LOC129383865
LOC126527736
LOC126527739
LOC126527653
LOC129383880
LOC129383870
LOC129383881
LOC129384017
LOC126528517
LOC126528519
LOC129383948
LOC126528523
LOC129383949
LOC129383953
LOC126528531
LOC129384031
LOC129384034
LOC126528046
LOC129383956
LOC129383959
LOC129384116
LOC126528040
LOC126528059
LOC129383962
LOC126528068
LOC126528079
LOC126528073
LOC129380158
LOC129383964
LOC126528553
LOC129384174
LOC129384181
LOC126528577
LOC126528143
LOC126528578
LOC126528584
LOC126528205
LOC129384086
LOC126527811
LOC129384091
LOC126528250
LOC126528617
LOC129384103
LOC129383978
LOC126528285
LOC129384111
LOC129384112
LOC126527843
LOC126528320
LOC129383987
LOC126528323
LOC126528339
LOC126528354
LOC126528351
LOC126528367
LOC129384131
LOC129384135
LOC129384136
LOC126528376
LOC129384144
LOC129380237
LOC126527880
LOC129383996
LOC126528425
LOC126528428
LOC129383932
LOC126527882
LOC129384154
LOC126527896
LOC126527897
LOC129384155
LOC129384003
LOC129384004
LOC126527901
LOC126527904
LOC129384006
LOC126527908
LOC126527910
LOC126527911
LOC126528485
LOC129384169
LOC126528499
LOC129384282
LOC129384206
LOC129384291
LOC126528955
LOC129384217
LOC129384387
LOC129384389
LOC126529065
LOC129384222
LOC126529122
LOC126529432
LOC129384316
LOC126529433
LOC126529141
LOC126529167
LOC126529163
LOC129384329
LOC129384396
LOC129384330
LOC126529174
LOC129380246
LOC126529175
LOC126529179
LOC126529184
LOC126529185
LOC126529445
LOC129384336
LOC129384337
LOC129384399
LOC129384403
LOC126529454
LOC126529471
LOC126529301
LOC126529279
LOC129384252
LOC129384189
LOC129384254
LOC129384193
LOC126528888
LOC129384194
LOC126529320
LOC129384196
LOC129384271
LOC129384371
LOC129384200
LOC126529340
LOC126529376
LOC129384382
LOC129384461
LOC126529566
LOC126529569
LOC126529579
LOC129384468
LOC126529582
LOC129384480
LOC129384481
LOC129384449
LOC126529708
LOC129384590
LOC129384519
LOC126529854
LOC126530138
LOC126529958
LOC126530144
LOC126529873
LOC126530023
LOC126530108
LOC129384665
LOC126530339
LOC129384648
LOC129384650
LOC129384670
LOC129384652
LOC129384653
LOC126530370
LOC126530351
LOC126530318
LOC126530315
LOC126530399
LOC129384933
LOC129384712
LOC126530507
LOC126530511
LOC126531865
LOC126531869
LOC129384945
LOC129384731
LOC129384866
LOC126530633
LOC126532393
LOC126530642
LOC129384739
LOC129384965
LOC126530661
LOC129384745
LOC129384973
LOC129384872
LOC126530677
LOC126531946
LOC129384751
LOC129380240
LOC126530714
LOC129384757
LOC129384758
LOC129385002
LOC129385004
LOC126530791
LOC129384764
LOC126530844
LOC129385027
LOC129384887
LOC126532015
LOC126530890
LOC129384892
LOC126532026
LOC126532031
LOC126532038
LOC126532300
LOC126532278
LOC126531051
LOC126532045
LOC126532046
LOC126531059
LOC126531104
LOC129384780
LOC129384781
LOC129384782
LOC126531109
LOC126532082
LOC126532087
LOC126531179
LOC126531191
LOC126532090
LOC126532094
LOC129384796
LOC126531214
LOC129384902
LOC126531215
LOC129385079
LOC126531244
LOC126531248
LOC126532104
LOC126532105
LOC126531293
LOC129384905
LOC126532111
LOC126531312
LOC126532131
LOC126531407
LOC126532140
LOC129384808
LOC129385111
LOC126532425
LOC126532427
LOC126532154
LOC126531445
LOC126532428
LOC126531520
LOC129385130
LOC129385129
LOC126532174
LOC126531571
LOC126532186
LOC126531626
LOC129384827
LOC129384830
LOC129385153
LOC126532194
LOC126531641
LOC129384833
LOC129384915
LOC126531675
LOC129385166
LOC126532212
LOC129384838
LOC126532214
LOC129384841
LOC126532330
LOC129385177
LOC126532230
LOC126532236
LOC126532242
LOC129384921
LOC126531823
LOC126531845
LOC126531843
LOC126532257
LOC126532258
LOC129385200
LOC126532265
LOC129385249
LOC126533287
LOC126533289
LOC126533290
LOC126533048
LOC126533039
LOC126533084
LOC129385238
LOC129385284
LOC126533305
LOC126533310
LOC126533317
LOC129385252
LOC126533265
LOC129385254
LOC126533170
LOC126533270
LOC129385256
LOC126533179
LOC126533182
LOC126533324
LOC129385308
LOC126533520
LOC126533523
LOC126533470
LOC126533503
LOC126533544
LOC129385319
LOC129380249
LOC126533504
LOC129385316
LOC126533553
LOC126534466
LOC126533582
LOC129385551
LOC129385332
LOC129385333
LOC126533694
LOC129380230
LOC129385570
LOC129385571
LOC126533723
LOC126534619
LOC126534564
LOC126534523
LOC126533816
LOC126534531
LOC129385613
LOC126534541
LOC129385372
LOC126534546
LOC126534547
LOC129385373
LOC129385538
LOC129385625
LOC129385377
LOC129385626
LOC129385545
LOC126533869
LOC126534668
LOC129385630
LOC126533884
LOC129385384
LOC129385386
LOC129385387
LOC126534672
LOC126533891
LOC126533924
LOC129385638
LOC126533955
LOC129385650
LOC126533959
LOC129385652
LOC126534693
LOC129385400
LOC126533963
LOC129385402
LOC129385404
LOC126534695
LOC129385405
LOC129385805
LOC126533978
LOC129385806
LOC126534702
LOC126534703
LOC126534714
LOC126534721
LOC126533989
LOC126533995
LOC126534726
LOC126534002
LOC126534735
LOC126534004
LOC126534929
LOC126534741
LOC129385674
LOC129385673
LOC126534030
LOC129385676
LOC126534039
LOC126534070
LOC129385694
LOC129385821
LOC126534088
LOC126534099
LOC126534763
LOC126534766
LOC129385444
LOC129385696
LOC129385445
LOC129385446
LOC126534104
LOC126534772
LOC126534112
LOC129385825
LOC126534773
LOC129385698
LOC129385449
LOC126534130
LOC126534775
LOC126534776
LOC129385712
LOC129385713
LOC126534939
LOC126534940
LOC126534787
LOC129385468
LOC126534183
LOC129385728
LOC126534218
LOC129385835
LOC126534210
LOC129385470
LOC126534220
LOC126534243
LOC126534244
LOC126534944
LOC129385843
LOC129385476
LOC129385478
LOC126534813
LOC126534318
LOC126534947
LOC126534365
LOC129385858
LOC129385859
LOC129385496
LOC126534851
LOC126534404
LOC126534857
LOC126534863
LOC129385512
LOC129385784
LOC129385789
LOC129385878
LOC129385928
LOC126535387
LOC126535391
LOC129385940
LOC126535619
LOC129385996
LOC126535632
LOC129386000
LOC129386005
LOC129386011
LOC129386042
LOC126535923
LOC126536039
LOC129386103
LOC126536046
LOC129386135
LOC129386136
LOC126536052
LOC129386075
LOC126535781
LOC126535782
LOC126535808
LOC126536058
LOC126535797
LOC126536062
LOC126535992
LOC126536023
LOC129386140
LOC126536621
LOC129386333
LOC126536628
LOC126536872
LOC126536637
LOC129386337
LOC126536941
LOC126536645
LOC129386177
LOC126536650
LOC126537039
LOC126536652
LOC129386304
LOC126537051
LOC126536654
LOC126537059
LOC126537070
LOC126537080
LOC129386188
LOC129386190
LOC126536722
LOC126536670
LOC126537129
LOC126537153
LOC129386343
LOC126537167
LOC129386344
LOC126536679
LOC129380241
LOC126536681
LOC126536126
LOC126536130
LOC126536689
LOC129386208
LOC126536727
LOC126536698
LOC126536702
LOC126536705
LOC126536709
LOC126536284
LOC129380133
LOC126536763
LOC126536767
LOC126536302
LOC126536782
LOC126536316
LOC126536317
LOC126536322
LOC126536792
LOC126536338
LOC126536363
LOC126536407
LOC129386319
LOC129386256
LOC126536802
LOC126536479
LOC129386365
LOC126536824
LOC126536562
LOC129386373
LOC129386440
LOC126537472
LOC126537491
LOC126537401
LOC129386403
LOC126537407
LOC126537458
LOC126537424
LOC126537564
LOC126537431
LOC129386448
LOC126537433
LOC126537583
LOC129386390
LOC129386391
LOC126537435
LOC126537436
LOC126537437
LOC126537603
LOC126537705
LOC126537706
LOC129386528
LOC129386465
LOC126537724
LOC126537728
LOC126537741
LOC126537882
LOC126537905
LOC126537910
LOC126537760
LOC126537799
LOC129386558
LOC129386518
LOC129386506
LOC129386507
LOC126537970
LOC129386509
LOC126538253
LOC129386569
LOC126538273
LOC126538264
LOC129386617
LOC126538328
LOC129386672
LOC129386673
LOC126538709
LOC126538710
LOC129386731
LOC126538686
LOC126538747
LOC129386765
LOC129386766
LOC126538696
LOC126538788
LOC129386776
LOC126538789
LOC129386815
LOC126538796
LOC126538853
LOC126538802
LOC126538871
LOC129386827
LOC129386834
LOC129386847
LOC126538942
LOC129386845
LOC126539032
LOC126538958
LOC126539019
LOC126539096
LOC126538981
LOC126539196
LOC126538998
LOC126539001
LOC126539004
LOC126539236
LOC126539235
LOC126539243
LOC126539251
LOC126539271
LOC126539015
LOC126539257
LOC126539388
LOC126539446
LOC126539605
LOC126539449
LOC126539464
LOC126539503
LOC126539619
LOC126539507
LOC126539515
LOC126539622
LOC126539521
LOC126539529
LOC126539539
LOC129386999
LOC126539633
LOC126539635
LOC129387017
LOC129387134
LOC126539712
LOC129387032
LOC126539898
LOC129387145
LOC126539910
LOC126539807
LOC126539943
LOC126539808
LOC129387073
LOC126539820
LOC126539822
LOC129387116
LOC129387075
LOC126540166
LOC126540215
LOC126540211
LOC129387362
LOC126540216
LOC126540064
LOC126540135
LOC126540230
LOC126540235
LOC126540141
LOC129387370
LOC126540241
LOC129387350
LOC126540255
LOC126540262
LOC126540781
LOC129387201
LOC126540288
LOC126540296
LOC126540298
LOC126540315
LOC126540816
LOC126540822
LOC126540834
LOC126540337
LOC129387398
LOC126540839
LOC126540350
LOC126540354
LOC126540845
LOC126540851
LOC126540854
LOC126540857
LOC129387488
LOC129387405
LOC126540368
LOC126540860
LOC126540861
LOC126540391
LOC126540864
LOC126540402
LOC126540400
LOC126540403
LOC129387229
LOC129387231
LOC126540424
LOC126540080
LOC126540891
LOC126540892
LOC126540893
LOC129387428
LOC129387496
LOC126540518
LOC126540087
LOC126540911
LOC126540530
LOC129387269
LOC129387274
LOC126540923
LOC129387436
LOC129387500
LOC126540090
LOC129387438
LOC126540932
LOC126540580
LOC126540934
LOC129387503
LOC129387504
LOC129387509
LOC126540622
LOC129387512
LOC129387302
LOC126540637
LOC126540960
LOC126540966
LOC129387515
LOC126540967
LOC126540969
LOC126540650
LOC129387306
LOC129387460
LOC129387517
LOC129387518
LOC129387519
LOC126540052
LOC126540053
LOC126540680
LOC126540681
LOC126540996
LOC126540727
LOC126541281
LOC129387529
LOC129387570
LOC126541305
LOC126541325
LOC129387557
LOC126541211
LOC126541216
LOC126541252
LOC126541222
LOC129387584
LOC126541482
LOC126541930
LOC126541506
LOC126541518
LOC126541444
LOC126541552
LOC126541566
LOC126541449
LOC126541608
LOC129387686
LOC126541973
LOC126541453
LOC126541989
LOC126541788
LOC129387636
LOC126541997
LOC126542005
LOC126542009
LOC126541900
LOC126542018
LOC126541918
LOC126542195
LOC126542166
LOC126542583
LOC126542199
LOC126542586
LOC126542225
LOC126542594
LOC129387782
LOC126542596
LOC129387811
LOC126542266
LOC126542296
LOC129387812
LOC129387711
LOC129387789
LOC129387816
LOC129387791
LOC129387792
LOC129387793
LOC126542661
LOC126542384
LOC129387729
LOC126542392
LOC126542631
LOC126542389
LOC126542477
LOC129387758
LOC126542516
LOC126542827
LOC126542831
LOC129387832
LOC126542765
LOC126542768
LOC126542773
LOC126542875
LOC126542871
LOC126542865
LOC126542988
LOC126542989
LOC129387881
LOC126543813
LOC129380400
LOC126545474
LOC129388180
LOC126545771
LOC126543176
LOC129387969
LOC126546114
LOC126543185
LOC126543933
LOC126545656
LOC126545515
LOC126543215
LOC126544106
LOC126543230
LOC126544275
LOC129380508
LOC126544059
LOC126544058
LOC126546052
LOC126546112
LOC126546126
LOC129387984
LOC126546286
LOC126546312
LOC126544128
LOC126543267
LOC126544512
LOC126544517
LOC129388207
LOC126544520
LOC129380533
LOC129380535
LOC126543287
LOC126545337
LOC129388214
LOC126545339
LOC126545342
LOC126543291
LOC129388215
LOC129388217
LOC126545600
LOC126545606
LOC126543321
LOC126543322
LOC126543896
LOC126543326
LOC126544142
LOC126544260
LOC126543346
LOC126543353
LOC126544854
LOC126546209
LOC129380623
LOC129388254
LOC126546326
LOC129380629
LOC129380631
LOC129380651
LOC129380652
LOC129380653
LOC129380657
LOC126543434
LOC129388286
LOC126543436
LOC126543439
LOC129388018
LOC126543442
LOC129380664
LOC129388287
LOC129388288
LOC126543452
LOC126543840
LOC129380670
LOC126543861
LOC126543920
LOC126543969
LOC129388315
LOC126543981
LOC126543469
LOC126543482
LOC129380684
LOC126544074
LOC129380686
LOC126544118
LOC129380698
LOC129380699
LOC129380707
LOC129388341
LOC129388352
LOC126544385
LOC126544389
LOC129380257
LOC126543549
LOC126543551
LOC129380131
LOC129380277
LOC129380284
LOC129387911
LOC129387912
LOC129387935
LOC129387936
LOC126546078
LOC126544606
LOC129388074
LOC126543623
LOC126544672
LOC129387953
LOC126543651
LOC126546178
LOC126543666
LOC126544926
LOC126544928
LOC126543680
LOC126544981
LOC126543686
LOC126543702
LOC126543719
LOC126547375
LOC129380788
LOC126547350
LOC126547330
LOC129380794
LOC126547400
LOC126547403
LOC126547184
LOC126547204
LOC129380743
LOC129380764
LOC126546904
LOC126546905
LOC126546908
LOC126547054
LOC126548117
LOC126548109
LOC126548132
LOC126547969
LOC129380995
LOC126548509
LOC126547975
LOC126547977
LOC126547988
LOC126548000
LOC126548296
LOC129380905
LOC126547712
LOC126548320
LOC126548577
LOC126548379
LOC126548166
LOC126548396
LOC129380883
LOC126547891
LOC129380997
LOC126548042
LOC129380232
LOC126548414
LOC126516903
LOC126516529
LOC129381193
LOC126516935
LOC126516536
LOC129381287
LOC129381288
LOC129381151
LOC129381227
LOC126516515
LOC126516477
LOC126516574
LOC126516439
LOC129381200
LOC126516599
LOC126516731
LOC129381219
LOC126516601
LOC129381734
LOC126517916
LOC126517910
LOC126517682
LOC129381681
LOC126518337
LOC126518332
LOC129381492
LOC129381378
LOC129381730
LOC129381569
LOC126517581
LOC126517396
LOC129381609
LOC129381692
LOC129381699
LOC129381698
LOC129381610
LOC126517741
LOC126517715
LOC126518172
LOC126518177
LOC129381462
LOC129381618
LOC126518179
LOC126517836
LOC126518185
LOC126518191
LOC129381626
LOC126518194
LOC129381368
LOC129381429
LOC126518213
LOC129381629
LOC126518217
LOC126517768
LOC129381696
LOC129381377
LOC126517403
LOC126518230
LOC126518384
LOC129381695
LOC129381427
LOC126518237
LOC129381411
LOC129381637
LOC126518243
LOC126517607
LOC126518253
LOC126518254
LOC126518257
LOC126518260
LOC126518268
LOC126517373
LOC126518273
LOC129381660
LOC126518106
LOC129381357
LOC129381445
LOC126518014
LOC126518011
LOC126517942
LOC126518305
LOC126517587
LOC126517417
LOC126517899
LOC126518323
LOC126517888
LOC126517890
LOC126517529
LOC126518556
LOC129381795
LOC126519305
LOC126519131
LOC129381961
LOC129381860
LOC129381870
LOC129381937
LOC126519075
LOC129381877
LOC126519081
LOC126519100
LOC126519106
LOC129381907
LOC129381909
LOC129381953
LOC129381959
LOC126518992
LOC129381875
LOC129381984
LOC129381866
LOC126519219
LOC129381992
LOC126519689
LOC129382047
LOC126519777
LOC129382067
LOC126520414
```
