## Supplemental Materials 1 for "Genome sequencing and multi-stage, blood-feeding, and tissue-specific transcriptome atlas of the Rocky Mountain wood tick provide a critical resource for this vector": royalblue.txt

```
LOC126542962
LOC126548665
LOC129382233
LOC126527314
LOC126529161
LOC126530948
LOC126531120
LOC129384855
LOC129385723
LOC126536989
LOC129386088
LOC126539851
LOC126541367
LOC126541874
LOC126543172
LOC126544449
LOC126544834
LOC126545333
LOC126546906
LOC126547560
LOC126520829
LOC126547789
LOC126548161
LOC126548193
LOC126516615
LOC126521024
LOC126518362
LOC126518919
LOC126520905
LOC126520587
LOC126520608
LOC126520962
LOC126520953
LOC126521608
LOC126521310
LOC126521322
LOC126521324
LOC129382252
LOC126521697
LOC126521838
LOC126521864
LOC129382314
LOC126521912
LOC126522060
LOC126522295
LOC126522413
LOC129382381
LOC126522714
LOC126522852
LOC126522857
LOC126522872
LOC126522930
LOC126522924
LOC129382594
LOC126523650
LOC126523642
LOC129382807
LOC129382810
LOC126524014
LOC126524011
LOC126524055
LOC126524751
LOC129383065
LOC126524185
LOC126524564
LOC126524636
LOC129383206
LOC129383216
LOC126525590
LOC126525617
LOC126525625
LOC126525956
LOC126525967
LOC126525931
LOC126525811
LOC126526287
LOC126526309
LOC129383463
LOC126526339
LOC126526374
LOC126526369
LOC129383528
LOC126526609
LOC126526611
LOC126526726
LOC126526949
LOC126527009
LOC126527048
LOC126527081
LOC126527177
LOC126527216
LOC126527295
LOC126527358
LOC126527711
LOC126528004
LOC126528053
LOC126528558
LOC129384045
LOC126528153
LOC126528155
LOC126528248
LOC126528264
LOC129384097
LOC129384113
LOC126528316
LOC126527845
LOC126528332
LOC126528418
LOC126528462
LOC126528463
LOC129384166
LOC126528488
LOC126528495
LOC126528950
LOC126528936
LOC126528983
LOC126529036
LOC126529062
LOC126529094
LOC129384340
LOC129384238
LOC129384458
LOC126529620
LOC126529669
LOC126529678
LOC126529908
LOC126531881
LOC126531950
LOC126530706
LOC126530718
LOC126530765
LOC126530817
LOC126530860
LOC126530939
LOC126532289
LOC126531118
LOC126531259
LOC126531294
LOC126531342
LOC126531372
LOC126532162
LOC126531537
LOC126531570
LOC126531584
LOC126531596
LOC126531617
LOC126531683
LOC126531729
LOC126531803
LOC126531807
LOC129385266
LOC129385267
LOC126533004
LOC126533064
LOC126533207
LOC129385554
LOC126533622
LOC126533805
LOC126534734
LOC126534108
LOC126534191
LOC126534810
LOC129385981
LOC129385961
LOC129386043
LOC126535934
LOC126536045
LOC126535989
LOC129386108
LOC126535812
LOC126535833
LOC126536010
LOC126536068
LOC126536608
LOC126536873
LOC126536896
LOC126536987
LOC126537000
LOC126537016
LOC126537067
LOC126537069
LOC126536141
LOC126536172
LOC126536330
LOC126536332
LOC126536422
LOC126536514
LOC126536522
LOC129386419
LOC126537571
LOC129386422
LOC126537848
LOC126537931
LOC126537949
LOC129386511
LOC126538384
LOC129386659
LOC129386661
LOC126538478
LOC126538722
LOC126538885
LOC126538763
LOC129386841
LOC126538922
LOC126539203
LOC126539227
LOC126539604
LOC126539640
LOC129386960
LOC126539328
LOC126539344
LOC126539887
LOC129387348
LOC129387352
LOC126540406
LOC126540457
LOC126540517
LOC126540954
LOC126540654
LOC126540696
LOC126541316
Trnap-cgg_63
LOC126541525
LOC126541527
LOC126541558
LOC126541645
LOC126541735
LOC126541844
LOC126542208
LOC126542383
LOC126542434
LOC126542483
LOC126542523
LOC126542533
LOC126542902
LOC126543037
LOC129380374
LOC126545849
LOC126545324
LOC126545912
LOC129380408
LOC126545225
LOC126545476
LOC126546127
LOC129380430
LOC126545273
LOC126545296
Trnas-gga_186
LOC126546160
LOC126546157
LOC126543750
LOC126543938
LOC126546338
LOC126545365
LOC126544478
LOC126545430
LOC126545413
LOC126545975
LOC126546103
LOC126544317
LOC126544730
LOC129380534
LOC129388218
LOC126545609
LOC126545702
LOC126543883
LOC126545752
LOC126544028
LOC126545826
LOC126545852
LOC126544138
LOC126545905
LOC129388227
LOC126544848
LOC126544853
LOC129380656
LOC126543856
LOC126544084
LOC126544181
LOC126544387
LOC126544608
LOC126543653
LOC126544920
LOC126544966
LOC126544980
LOC126544989
LOC126545039
LOC126545145
LOC126547365
LOC126547123
LOC126547085
LOC126547265
LOC129380820
LOC129380823
LOC129380873
LOC126546948
LOC126548110
LOC126548106
LOC126548506
LOC126547913
LOC126548010
LOC126548245
LOC126547693
LOC126548445
LOC126547844
LOC126548148
LOC129381018
LOC126548200
LOC126548203
LOC126547709
LOC126547625
LOC126548315
LOC126547685
LOC129380922
LOC126548341
LOC129381040
LOC126548220
LOC129381250
LOC126516593
Trnal-caa_137
LOC126517536
LOC129381476
LOC126517911
LOC126517908
LOC126517380
LOC126517669
LOC126517564
LOC126517723
LOC126517485
LOC126517483
LOC126517967
LOC126517981
LOC126517610
LOC126518371
LOC126518372
LOC126518097
LOC126518070
LOC126518038
LOC126518009
LOC126518578
LOC129381821
LOC126518656
LOC126518484
LOC129381988
LOC126519312
LOC129381920
LOC126519153
LOC129382039
LOC129382019
LOC126519714
LOC126520188
LOC126520474
```
