## Supplemental Materials 1 for "Genome sequencing and multi-stage, blood-feeding, and tissue-specific transcriptome atlas of the Rocky Mountain wood tick provide a critical resource for this vector": saddlebrown.txt

```
LOC126530379
Trnak-cuu_3
Trnak-cuu_66
Trnas-cga_19
Trnag-gcc_8
Trnag-gcc_9
Trnag-gcc_12
Trnag-gcc_32
Trnai-aau_21
Trnai-aau_39
Trnai-aau_47
LOC126526697
Trnae-cuc_32
Trnaa-cgc_6
Trnaa-cgc_28
Trnaa-cgc_85
Trnad-guc_22
Trnad-guc_23
Trnad-guc_26
Trnaa-ugc
Trnaa-ugc_3
Trnam-cau_22
Trnam-cau_29
LOC126532225
LOC126533067
LOC126533685
LOC126533768
LOC126533391
LOC126542621
Trnae-uuc_4
LOC126541250
Trnal-aag_29
Trnar-ucg_8
Trnak-cuu_97
LOC126522210
LOC126522319
Trnay-gua_18
LOC129382519
LOC129382528
LOC126522496
Trnat-agu_35
Trnas-gga_39
Trnam-cau_62
Trnar-ucg_26
LOC126524737
LOC126524379
Trnas-gga_42
LOC126524237
Trnaa-cgc_114
Trnae-cuc_39
Trnae-cuc_49
Trnae-cuc_54
Trnae-cuc_68
Trnae-cuc_71
LOC126526142
Trnai-aau_59
Trnac-gca_3
Trnai-uau_14
Trnai-aau_66
Trnai-aau_74
Trnai-aau_78
Trnai-aau_80
Trnai-aau_105
Trnai-aau_137
Trnai-aau_160
Trnai-aau_169
Trnae-uuc_21
Trnae-uuc_24
Trnae-uuc_28
Trnaq-cug_45
Trnae-uuc_39
LOC126528614
Trnas-aga_21
Trnan-guu_1
Trnaa-agc_26
Trnaa-agc_38
Trnaa-agc_42
Trnaa-agc_75
LOC126529272
Trnah-gug_40
Trnah-gug_52
Trnah-gug_61
Trnah-gug_69
Trnah-gug_80
Trnat-cgu_36
LOC126530510
Trnad-guc_70
Trnad-guc_85
Trnad-guc_128
Trnad-guc_185
Trnas-gga_88
Trnat-agu_66
LOC126532515
Trnat-ugu_27
Trnat-cgu_44
LOC126532591
Trnar-acg_39
LOC129385293
LOC126533330
Trnae-cuc_114
Trnaq-uug_25
Trnaq-uug_36
Trnae-cuc_168
LOC126534421
LOC129385920
LOC126535416
LOC126535419
LOC126535423
LOC126535652
LOC126535592
Trnat-cgu_93
Trnal-caa_44
LOC126536658
Trnav-aac_13
Trnav-aac_57
Trnav-aac_60
Trnav-aac_86
Trnal-caa_70
Trnal-caa_91
Trnal-caa_95
LOC126538025
LOC126538054
LOC126538055
Trnag-gcc_118
LOC126538327
LOC126540014
LOC126540108
LOC126540357
Trnas-gga_174
Trnas-cga_123
Trnas-gga_179
LOC126542180
LOC129388182
Trnac-gca_41
Trnal-aag_46
Trnal-aag_62
Trnac-gca_57
Trnat-cgu_162
LOC126546506
Trnal-cag_27
LOC126543416
Trnat-cgu_175
LOC129388030
LOC126543526
Trnay-gua_41
LOC129388069
Trnaa-agc_109
LOC126547174
Trnaa-cgc_165
Trnai-gau_1
Trnas-gcu_67
Trnas-gcu_75
Trnap-cgg_79
Trnap-cgg_80
Trnap-agg_54
Trnas-uga_86
Trnat-cgu_201
Trnas-aga_58
Trnas-cga_167
Trnas-cga_168
LOC126516543
Trnav-cac_29
Trnav-uac_9
Trnav-aac_103
Trnav-cac_115
Trnav-cac_127
Trnas-cga_171
Trnas-cga_173
Trnas-uga_109
LOC126516979
Trnas-uga_116
Trnas-uga_119
Trnas-uga_123
Trnas-cga_203
LOC129381185
Trnar-ucu_20
LOC126518432
LOC129381608
LOC126518446
LOC126518395
Trnay-gua_68
Trnay-gua_69
Trnam-cau_112
Trnam-cau_119
Trnam-cau_134
LOC126518535
Trnat-cgu_216
Trnam-cau_171
Trnas-cga_210
LOC126519198
Trnag-ucc_98
Trnag-ucc_119
Trnag-ucc_129
LOC126519751
Trnas-cga_213
LOC129382083
LOC126519937
LOC126519998
LOC126520001
LOC126519979
LOC126520118
Trnah-gug_120
Trnah-gug_129
Trnah-gug_148
Trnah-gug_151
Trnaa-agc_115
Trnam-cau_183
Trnam-cau_188
Trnay-gua_79
Trnam-cau_202
Trnam-cau_213
```
