## Supplemental Materials 1 for "Genome sequencing and multi-stage, blood-feeding, and tissue-specific transcriptome atlas of the Rocky Mountain wood tick provide a critical resource for this vector": salmon4.txt

```
Trnai-aau_52
LOC126526638
Trnaa-cgc_58
Trnad-guc_21
LOC126543157
Trnar-ucg_12
LOC126521598
Trnas-gga_28
LOC129382776
Trnaa-cgc_146
Trnah-gug_16
LOC126525924
Trnat-ugu_11
LOC129383532
Trnai-aau_64
Trnai-aau_77
LOC126527873
LOC126529810
LOC129384557
LOC129384733
LOC126531948
Trnat-ugu_34
LOC126532183
LOC126534631
LOC126534656
Trnaq-cug_70
Trnae-cuc_89
Trnaq-uug_15
Trnaq-uug_24
LOC126535262
LOC126535736
Trnat-cgu_115
Trnal-uag_31
LOC126538385
LOC126538607
LOC129387029
LOC126541079
LOC126541213
Trnas-uga_94
Trnas-cga_165
Trnar-acg_67
LOC126516511
Trnag-ucc_52
LOC126519661
LOC126519914
LOC126520059
LOC126520180
LOC126520214
Trnah-gug_117
LOC129382120
LOC126520359
Trnaa-agc_133
MKU40_mgt01
```
