## Supplemental Materials 1 for "Genome sequencing and multi-stage, blood-feeding, and tissue-specific transcriptome atlas of the Rocky Mountain wood tick provide a critical resource for this vector": salmon.txt

```
LOC129381218
LOC126533951
LOC126536301
LOC126537034
LOC129386251
LOC126539397
LOC126539531
LOC126539620
LOC126539654
LOC126539685
LOC126539861
LOC126540199
LOC126541382
LOC126541863
LOC126541972
LOC126543953
LOC126544330
LOC126545256
LOC126546612
LOC126546628
LOC126546670
LOC126546982
LOC126547161
LOC126547172
LOC126547394
LOC126547368
LOC126547702
LOC126520808
LOC126547845
LOC126547937
LOC126548205
LOC126548446
LOC126548644
LOC126516559
LOC126516699
LOC126517152
LOC126517508
LOC126517566
LOC126517877
LOC126517971
LOC126520876
LOC126520854
LOC126518345
LOC126518575
LOC126518892
LOC126518936
LOC126518980
LOC126519166
LOC126519291
LOC126519720
LOC126520240
LOC126520475
LOC126520917
LOC126520927
LOC126520918
LOC126520943
LOC126520628
LOC126521198
LOC126521205
LOC129382204
LOC126521596
LOC126521614
LOC129382212
LOC126521624
LOC126521629
LOC126521213
LOC126521519
LOC126521667
LOC126521522
LOC126521256
LOC126521294
LOC126521355
LOC126521562
LOC126521374
LOC126521386
LOC126521388
LOC126521739
LOC126521702
LOC126521709
LOC126521745
LOC126521701
LOC126521426
LOC126521448
LOC126521470
LOC126521807
LOC126521827
LOC126521830
LOC126521897
LOC126521909
LOC126521908
LOC126521988
LOC126521994
LOC126522003
LOC126522007
LOC126522064
LOC126522286
LOC126522426
LOC126522425
LOC126522448
LOC126522485
LOC126522577
LOC126522647
LOC126522648
LOC126522654
LOC126522703
LOC126522712
LOC126522717
LOC126522734
LOC126522760
LOC126522788
LOC126522792
Trnat-cgu_13
LOC126522858
LOC126522897
LOC126522923
LOC126522922
LOC126522937
LOC129382581
LOC129382568
LOC126523543
LOC126523310
LOC126523619
LOC126523633
LOC126523949
LOC126523984
LOC126523983
LOC129382824
LOC126524310
LOC126524323
LOC126524416
LOC126524115
LOC129383068
LOC126524517
LOC126524585
LOC126524597
LOC126524658
LOC126525051
LOC129383131
LOC126525298
LOC126525114
LOC129383128
LOC126525895
LOC126525457
LOC126525912
LOC126525923
LOC126525920
LOC126525526
LOC126525571
LOC126525575
LOC126525588
LOC126525604
LOC126525594
LOC126525673
LOC126525709
LOC126525948
LOC126525946
LOC126525951
LOC126525965
LOC126525809
LOC126526320
LOC126526427
LOC126526471
Trnai-aau_120
LOC126526737
LOC126526923
LOC129383736
LOC126527434
LOC126526934
LOC126526935
LOC126526948
LOC126526960
LOC126527004
LOC126527052
LOC126527098
LOC126527102
LOC126527142
LOC126527146
LOC126527191
LOC126527206
LOC126527209
LOC126527217
LOC126527232
LOC126527247
LOC126527252
LOC126527333
LOC126527380
LOC126527371
LOC126527400
LOC126527695
LOC126527749
LOC126527764
LOC129383909
LOC126527773
LOC126527770
LOC126528003
LOC126528018
LOC126528019
LOC126528024
LOC126528047
LOC126528112
LOC126528111
LOC126528168
LOC126528169
LOC126528173
LOC126528187
LOC126528244
LOC129383922
LOC126528383
Trnan-guu_3
LOC126528406
LOC126528422
LOC126528417
LOC129384148
LOC129384156
LOC129383940
LOC126528496
LOC126528924
LOC126528934
LOC126528975
LOC126528974
LOC126529041
LOC126529067
LOC126529157
LOC126529186
LOC126529203
LOC126529232
LOC126529241
LOC126529242
LOC126529254
LOC126529298
LOC126529310
LOC126529358
LOC126529362
LOC126529384
LOC126529608
LOC126529628
LOC126529640
LOC126529761
LOC129384453
LOC126529882
LOC129384518
LOC126530128
LOC129384592
LOC126529851
LOC126530008
LOC126530011
LOC126530300
LOC129384682
LOC126530492
LOC126530506
LOC129384713
LOC129384714
LOC126530518
LOC126530409
LOC126530530
LOC126530566
LOC126530622
LOC126530618
LOC126530629
LOC126530639
LOC126530640
LOC126530687
LOC126530738
LOC126530751
LOC126530839
LOC126532407
LOC126530918
LOC126530973
LOC126532302
LOC126531082
LOC126531093
LOC129385060
LOC126531111
LOC126531154
LOC126531236
LOC126531261
LOC126531269
LOC126531303
LOC126531381
LOC126531398
LOC126531449
LOC126531464
LOC126531482
LOC129385126
LOC126532169
LOC126531559
LOC126531582
LOC126531587
LOC126531599
LOC126531612
LOC126531619
LOC126531635
LOC129385157
LOC126531706
LOC126531704
LOC126532331
LOC126532338
LOC126532323
LOC126531766
LOC126531794
LOC126531796
LOC126531818
LOC126531841
LOC126532346
LOC126532256
LOC126533192
LOC126533190
LOC126532977
LOC126533020
LOC126533060
LOC126533081
LOC126533224
LOC126533254
LOC126533242
LOC126533115
LOC126533121
LOC126533145
LOC126533154
LOC126533160
LOC126533424
LOC126533443
LOC126533444
LOC126533457
LOC126533459
LOC126533477
LOC126533475
LOC126533490
LOC126533538
LOC126533560
LOC126533562
LOC126533586
LOC126533587
LOC126533632
LOC126533645
LOC126533641
LOC126533689
LOC126533711
LOC126534613
LOC126533801
LOC126534529
LOC126533854
LOC126533920
LOC126533915
LOC126533912
LOC126534682
LOC126533910
LOC126534724
LOC129385701
LOC126534122
LOC126534125
LOC126534448
LOC126535439
LOC126535524
LOC126535635
LOC129385986
LOC126535640
LOC126535586
LOC126535915
LOC126535937
LOC126535942
LOC126535954
LOC126535758
LOC126535957
LOC126535985
LOC126535977
LOC126535973
LOC126535788
LOC126535811
LOC126535835
LOC126536016
LOC126536014
LOC126535846
LOC126535861
LOC126536602
LOC126536590
LOC126536853
LOC126536855
LOC126536868
LOC126536881
LOC126536884
LOC126536634
LOC126536962
LOC126536977
LOC126536976
LOC126537013
LOC126537033
LOC126537110
LOC126537125
LOC126537131
LOC126536138
LOC126536196
LOC126536309
LOC126536364
LOC126536391
LOC126536408
LOC126536428
LOC126536433
LOC126536810
LOC126536455
LOC126536465
LOC126536486
LOC126536484
LOC126536474
LOC129386273
LOC126536513
LOC126536572
LOC126537499
LOC126537512
LOC126537563
LOC126537590
LOC126537581
LOC126537585
LOC126537616
LOC126537880
LOC126537908
LOC129386498
LOC129386515
LOC126537951
LOC126537983
LOC126538300
LOC126538469
LOC126538508
LOC126538524
LOC126538528
LOC126538739
LOC126538737
LOC126538735
LOC126538841
LOC129386818
LOC126538869
LOC126538883
LOC126538778
LOC129386852
LOC126539073
LOC126539081
LOC126539103
LOC126538978
LOC126539142
LOC126539183
LOC126539212
LOC126539222
LOC126539215
LOC126539250
LOC126539462
LOC126539494
LOC126539498
LOC126539495
LOC126539492
LOC126539632
LOC126539574
LOC126539577
LOC129386920
LOC126539365
LOC126539356
LOC126539647
LOC126539780
LOC126539857
LOC126539859
LOC126539737
LOC126539927
LOC126539930
LOC129387044
LOC126539949
LOC126539768
LOC126540158
LOC126540202
LOC126540203
LOC126540208
LOC126540221
LOC129387168
LOC126540351
LOC126540407
LOC126540900
LOC126540638
LOC126540752
LOC126541163
LOC126541291
LOC126541313
LOC126541323
LOC126541318
LOC126541256
LOC126541231
LOC126541253
LOC126541259
LOC126541400
LOC126541460
LOC126541495
LOC126541505
LOC126541504
LOC126541508
LOC126541570
LOC126541635
LOC126541657
LOC126541679
LOC126541680
LOC126541717
LOC126541727
LOC126541731
LOC126541789
LOC126542083
LOC126542095
LOC126542061
LOC126542082
LOC126541798
LOC126541809
LOC126541866
LOC126541876
LOC126541908
LOC126542205
LOC126542212
LOC126542253
LOC126542260
LOC126542277
LOC129387714
LOC126542666
LOC126542632
LOC126542411
LOC126542445
LOC126542461
LOC126542499
LOC126542876
LOC126542854
LOC126542873
LOC126542940
LOC126542955
LOC126542951
LOC126542979
LOC126542984
LOC126542993
LOC126543010
LOC126543067
LOC126545589
LOC129388164
LOC129380399
LOC126545444
LOC126545227
LOC126545479
LOC126545676
LOC126545778
LOC126545289
LOC126545271
LOC126545252
LOC126545260
LOC126545267
LOC126545272
LOC126546161
LOC129380446
LOC126543177
LOC126545315
LOC126545869
LOC126543191
LOC126543959
LOC126546342
LOC126546348
LOC126545544
LOC126546146
LOC126546139
LOC126546148
LOC126545368
LOC126545376
LOC126545581
LOC126545529
LOC126543209
LOC126543798
LOC126543795
LOC126546295
LOC126544115
LOC126546187
LOC126546011
LOC126545417
LOC126545420
LOC126545416
LOC126544104
LOC126544995
LOC126544537
LOC126544068
LOC126546044
LOC126546118
LOC126544271
LOC126544318
LOC126544307
LOC126544308
LOC126544376
LOC126544374
LOC126544370
LOC126544506
LOC126544498
LOC126544505
LOC126544513
LOC126544726
LOC126544731
LOC126544765
LOC126544788
LOC126545804
LOC126545819
LOC126545349
LOC126545464
LOC126545492
LOC126545559
LOC126545670
LOC129380565
LOC126543877
LOC126543902
LOC126545743
LOC126544035
LOC126544022
LOC126545859
LOC126544139
LOC126545881
LOC126544870
LOC126544855
LOC126546211
LOC126546264
LOC126543846
LOC129388313
LOC126543964
LOC126543990
LOC126544392
LOC126544427
LOC126544434
LOC129387908
LOC129380214
LOC126543572
LOC126544553
LOC126544594
LOC126544655
LOC126544656
LOC126544700
LOC126544746
LOC126544953
LOC126544990
LOC126545007
LOC126545025
LOC126543695
LOC126545018
LOC126545047
LOC126545045
LOC126545075
LOC126545079
LOC126545080
LOC126543713
LOC126545099
LOC126545114
LOC126545124
LOC126545143
LOC126545155
LOC126547423
LOC126547367
LOC126546992
LOC126547128
LOC129380861
LOC126547310
LOC126547299
LOC126547182
LOC126547195
LOC126547295
LOC126547258
LOC126547237
LOC129380821
LOC126547244
LOC126547242
LOC126547039
LOC126547097
LOC126547089
LOC126547383
LOC126546997
LOC126546961
LOC126547140
LOC126547107
LOC126547116
LOC126547153
LOC126547202
LOC126547058
LOC126548118
LOC126548124
LOC126548233
LOC126547866
LOC126547832
LOC126547769
LOC126548034
LOC126548032
LOC126548257
LOC126548099
LOC126548098
LOC126548007
LOC129381096
LOC126548453
LOC126547843
LOC129381120
LOC126548420
LOC126548153
LOC126548154
LOC126548191
LOC126547710
LOC126547627
LOC126547629
LOC126547624
LOC129380937
LOC126548570
LOC126548597
LOC126548591
LOC126548585
LOC126548605
LOC126547612
LOC126548079
LOC126548074
LOC129381319
LOC126516401
LOC126516788
LOC126516792
LOC126516750
LOC126516433
LOC126518018
LOC126518020
LOC126517383
LOC126518116
LOC126517853
LOC126517731
LOC126517735
LOC126517486
LOC126517832
LOC126517985
LOC126517494
LOC126518373
LOC126518365
LOC126518090
LOC126517571
LOC126518275
LOC126517843
LOC126517507
LOC126517944
LOC126517955
LOC126518000
LOC126517773
LOC126518698
LOC126518498
LOC126518586
LOC126518718
LOC126518524
LOC126518742
LOC126518588
LOC129381831
LOC129381978
LOC126519260
LOC126519154
LOC126519299
LOC126519721
MKU40_mgt02
```
