## Supplemental Materials 1 for "Genome sequencing and multi-stage, blood-feeding, and tissue-specific transcriptome atlas of the Rocky Mountain wood tick provide a critical resource for this vector": sienna3.txt

```
LOC126526141
LOC126526391
LOC126531671
LOC126536009
LOC126535887
LOC126537757
LOC126538653
LOC126538281
LOC126539522
LOC126539573
LOC126542306
LOC126542795
LOC126545277
LOC126520794
LOC126547981
LOC126518010
LOC126518659
LOC126520070
LOC126520611
LOC126521308
LOC126521687
LOC126522065
LOC126522337
LOC126522398
LOC129382585
LOC126523467
LOC126523609
LOC126524423
LOC126524581
LOC126525080
LOC126525150
LOC126525040
LOC126525620
LOC126525630
LOC126525941
LOC126526434
LOC129383512
LOC126526451
LOC126526989
LOC126527016
LOC126527671
LOC126527670
LOC126528568
LOC126528379
LOC126528481
LOC126528487
LOC126528970
LOC126529032
LOC126529150
LOC126529243
LOC126529372
LOC126529644
LOC126529704
LOC129384958
LOC126530877
LOC126530984
LOC126531335
LOC126531518
LOC126531575
LOC126533923
LOC126533972
LOC126534193
LOC126534280
LOC129386018
LOC126535967
LOC126535793
LOC126535851
LOC126536142
LOC126536411
LOC126536450
LOC126537482
LOC126537593
LOC129386806
LOC129386808
LOC126539905
LOC126540324
LOC126540616
LOC126540639
LOC126540746
LOC126541329
LOC126541355
LOC126541739
LOC126542184
LOC129380149
LOC126542838
LOC129380624
LOC129388314
LOC129388328
LOC126545054
LOC126545104
LOC126545134
LOC126545154
LOC126547062
LOC126546966
LOC126547256
LOC126547381
LOC126547112
LOC126547059
LOC126548077
LOC126516893
LOC126516414
LOC129381180
LOC126516778
LOC126518164
LOC126517830
LOC126517462
LOC126518043
LOC129381770
LOC126519811
MKU40_mgp13
MKU40_mgp12
MKU40_mgp11
MKU40_mgp10
MKU40_mgp09
MKU40_mgp08
MKU40_mgp07
MKU40_mgp06
MKU40_mgr02
MKU40_mgp04
MKU40_mgp02
MKU40_mgp01
MKU40_mgt21
```
