## Supplemental Materials 1 for "Genome sequencing and multi-stage, blood-feeding, and tissue-specific transcriptome atlas of the Rocky Mountain wood tick provide a critical resource for this vector": skyblue1.txt

```
Trnag-ccc_3
LOC129384491
LOC129380381
Trnat-agu_5
Trnaw-cca_9
LOC129382827
LOC129382836
LOC129382837
Trnaa-ugc_78
LOC126524770
Trnaa-cgc_130
LOC126528548
Trnae-uuc_29
Trnah-gug_53
LOC126532528
Trnar-acg_29
Trnap-cgg_50
Trnas-cga_103
LOC126536005
LOC129386186
Trnag-gcc_56
Trnaf-gaa_30
Trnav-aac_90
LOC126539679
Trnat-cgu_168
Trnap-agg_69
Trnan-guu_32
Trnav-cac_89
Trnav-cac_114
Trnak-uuu_61
LOC129381612
Trnar-ucu_28
Trnag-ucc_20
Trnaa-agc_131
```
