## Supplemental Materials 1 for "Genome sequencing and multi-stage, blood-feeding, and tissue-specific transcriptome atlas of the Rocky Mountain wood tick provide a critical resource for this vector": skyblue2.txt

```
LOC126545628
LOC126520811
LOC126528455
LOC129386283
LOC129387771
LOC126522096
LOC126523778
LOC126524018
LOC129382881
LOC126525999
Trnai-aau_103
LOC129384566
LOC126531964
LOC126531983
LOC129384922
LOC129384924
LOC126535000
LOC126534028
LOC126535035
LOC126534454
LOC129385911
LOC126537220
Trnas-aga_36
LOC126543247
LOC126543610
LOC126543616
LOC126547354
LOC126547473
LOC126548302
LOC126548395
LOC126518557
LOC126519094
LOC126519204
LOC126519835
LOC126520410
LOC129382131
```
