## Supplemental Materials 1 for "Genome sequencing and multi-stage, blood-feeding, and tissue-specific transcriptome atlas of the Rocky Mountain wood tick provide a critical resource for this vector": skyblue3.txt

```
LOC126524586
LOC129387494
LOC129381295
LOC126526733
LOC126540728
LOC126541781
Trnar-ucg_6
LOC126516484
LOC126542905
LOC129380075
LOC129382220
LOC126522420
LOC126522524
LOC126522529
LOC126523334
LOC126523335
LOC129382566
LOC129382934
LOC126524176
LOC126524489
LOC126524514
LOC126524062
LOC129382890
LOC126525113
LOC129383141
LOC129383143
LOC126525120
LOC126525123
LOC126525184
LOC126525270
LOC129383169
LOC126525240
LOC126525321
LOC129383252
LOC126525645
LOC126526200
LOC126526358
LOC126526928
LOC126527970
LOC126528368
LOC126529219
LOC126529341
LOC129384687
LOC126530420
LOC129384688
LOC126530421
LOC126532376
LOC126532378
LOC129384689
LOC129384721
LOC126530550
LOC129384722
LOC126530553
LOC126530557
LOC126530555
LOC129384725
LOC126530607
LOC126531280
LOC126531741
LOC126532224
LOC126532311
LOC126533220
LOC126534592
LOC126534602
LOC126534585
LOC126534516
LOC126534586
LOC126534567
LOC126534572
LOC126534784
LOC129385830
LOC129385463
LOC126534436
LOC126534445
LOC126534443
LOC126535772
LOC126537071
LOC126536232
LOC126536237
LOC129387433
LOC126541279
LOC129387575
LOC126541389
LOC126541672
LOC126541881
LOC126542265
LOC126542264
LOC129387784
LOC126545751
LOC129380678
LOC129380679
LOC126544411
LOC129380274
LOC129380143
LOC126544412
LOC126544640
LOC126544681
LOC126544780
LOC126544776
LOC126544891
LOC126544892
LOC126547196
LOC126546923
LOC126547645
LOC126547653
LOC129381067
LOC126547650
LOC126547649
LOC126547656
LOC126547875
LOC126547888
LOC126516873
LOC126517434
LOC126518517
LOC126519182
LOC129381975
LOC126519668
```
