## Supplemental Materials 1 for "Genome sequencing and multi-stage, blood-feeding, and tissue-specific transcriptome atlas of the Rocky Mountain wood tick provide a critical resource for this vector": skyblue.txt

```
LOC126516177
LOC126522753
LOC126525632
LOC126527531
LOC126531451
LOC126536674
LOC126539272
LOC126541760
LOC126545764
LOC126519275
LOC126520907
LOC126521233
LOC126521466
LOC126521711
LOC126521905
LOC126522165
LOC126522411
LOC126522600
LOC126522777
LOC126523233
LOC126523462
LOC126524680
LOC126524965
LOC126525236
LOC126525486
LOC126525774
LOC126525910
LOC126526026
LOC126526257
LOC126526577
LOC126526858
LOC126527062
LOC126527317
LOC126527495
LOC126528128
LOC126528309
LOC126528566
LOC126529096
LOC126529217
LOC126529565
LOC126529701
LOC126543474
LOC126543835
LOC126544055
LOC126544280
LOC126544704
LOC126544763
LOC126545710
LOC126545918
LOC126546190
LOC126546796
LOC126546691
LOC126547125
LOC126547334
LOC126547658
LOC126547713
LOC126548002
LOC126548111
LOC126520801
LOC126520822
LOC126520843
LOC126520865
LOC126520891
LOC126520920
LOC126520941
LOC126520999
LOC126521010
LOC126521043
LOC126521088
LOC126521148
LOC126521201
LOC126521210
LOC126521230
LOC126521740
LOC126521768
LOC126521822
LOC126521824
LOC126522205
LOC126522242
LOC126522280
LOC126522300
LOC126522365
LOC126522395
LOC126522441
LOC126522449
LOC126522468
LOC126522494
LOC126522516
LOC126522540
LOC126522563
LOC126522589
LOC126522615
LOC126522620
LOC126522677
LOC126522715
LOC126522724
LOC126522756
LOC126522781
LOC126522812
LOC126522865
LOC126522870
LOC126522890
LOC126522921
LOC126522956
LOC126523000
LOC126523064
LOC126523072
LOC126523172
LOC126523216
LOC126523286
LOC126523333
LOC126523361
LOC126523401
LOC126523425
LOC126523447
LOC126523470
LOC126523507
LOC126523538
LOC126523559
LOC126523576
LOC126523608
LOC126523631
LOC126523644
LOC126523670
LOC126523710
LOC126523716
LOC126523736
LOC126523754
LOC126523805
LOC126523905
LOC126523923
LOC126523945
LOC126523994
LOC126524005
LOC126524046
LOC126524076
LOC126524097
LOC126524124
LOC126524137
LOC126524207
LOC126524235
LOC126524251
LOC126524272
LOC126524297
LOC126524320
LOC126524350
LOC126524374
LOC126524405
LOC126524439
LOC126524472
LOC126524566
LOC126524574
LOC126524607
LOC126524676
LOC126524729
LOC126524736
LOC126524779
LOC126524812
LOC126524890
LOC126524901
LOC126524950
LOC126524982
LOC126525011
LOC126525049
LOC126525089
LOC126525110
LOC126525179
LOC126525224
LOC126525244
LOC126525304
LOC126525337
LOC126525562
LOC126525593
LOC126525621
LOC126525708
LOC126525713
LOC126525737
LOC126525769
LOC126525792
LOC126525808
LOC126525820
LOC126525825
LOC126525866
LOC126525891
LOC126525907
LOC126527419
LOC126527619
LOC126531015
LOC126535135
LOC126540837
LOC129382548
LOC129382761
LOC126525481
Trnai-aau_84
LOC126527916
LOC126529964
LOC129385702
LOC126536158
LOC129386537
LOC129386718
LOC129386831
LOC129387022
LOC126539815
LOC129387308
LOC126542049
LOC129387675
LOC129387692
LOC129380333
LOC126519384
LOC126519385
LOC126519293
LOC126519387
LOC126519382
LOC126519329
LOC126519377
LOC126519381
LOC126519363
LOC126519399
LOC126519374
LOC126519365
LOC126519375
LOC126519378
LOC126519364
LOC126519336
LOC126519402
LOC126519376
LOC126519371
LOC126519348
LOC126519360
LOC126519746
LOC126519756
LOC126519765
LOC126519779
LOC126520534
LOC126520538
LOC126520546
LOC126520547
LOC126520550
LOC126520554
LOC126520558
LOC126520565
LOC126520566
LOC126520571
LOC126520575
```
