## Supplemental Materials 1 for "Genome sequencing and multi-stage, blood-feeding, and tissue-specific transcriptome atlas of the Rocky Mountain wood tick provide a critical resource for this vector": steelblue.txt

```
Trnak-cuu_9
LOC126539197
Trnas-cga_6
Trnas-cga_20
Trnag-ccc_1
LOC126520806
Trnai-aau_54
LOC126525945
LOC126528327
Trnaa-cgc_41
Trnaa-cgc_82
LOC129384040
Trnaa-ugc_16
Trnam-cau_10
Trnam-cau_30
Trnam-cau_39
LOC126530746
LOC126530965
LOC126531235
LOC126533034
LOC126533561
LOC126533667
LOC126533442
LOC129385314
LOC126535642
LOC129385846
LOC126537679
Trnap-ggg
LOC129382139
Trnat-agu_4
LOC126523119
Trnaw-cca_10
Trnaw-cca_33
Trnaw-cca_35
Trnas-gga_32
LOC126523329
LOC126523521
Trnat-agu_15
Trnat-agu_44
Trnat-agu_45
Trnat-agu_60
LOC129382621
LOC126523353
LOC126524721
LOC129382846
Trnas-gga_41
LOC126524806
Trnae-cuc_41
LOC126525251
Trnap-cgg_3
LOC126526003
LOC129383290
LOC126526476
LOC126526483
Trnai-uau_2
Trnai-uau_13
Trnai-uau_18
Trnai-aau_75
Trnai-aau_81
Trnai-aau_97
Trnai-aau_108
Trnai-aau_110
Trnai-aau_156
Trnai-aau_159
LOC126526598
Trnat-cgu_24
LOC126528681
Trnae-uuc_19
Trnas-cga_86
Trnaa-agc_29
Trnaa-agc_31
Trnaa-agc_39
Trnaa-agc_69
Trnaa-agc_70
Trnaa-agc_73
LOC129384451
Trnah-gug_72
Trnat-cgu_32
LOC126530099
Trnat-ugu_22
Trnah-gug_81
Trnah-gug_84
Trnah-gug_88
LOC129384683
Trnad-guc_92
Trnad-guc_123
Trnad-guc_134
Trnad-guc_165
Trnad-guc_193
Trnas-uga_44
LOC126532215
Trnar-acg_21
Trnar-acg_31
Trnar-acg_35
Trnar-acg_41
Trnar-acg_46
Trnat-cgu_90
Trnap-cgg_19
Trnae-cuc_85
Trnae-cuc_106
LOC129385483
LOC126535275
Trnas-gga_99
Trnat-ugu_68
Trnat-ugu_95
Trnat-ugu_99
LOC129385907
LOC126535369
Trnat-cgu_99
Trnar-ucu_12
Trnav-aac_39
LOC126537820
Trnal-caa_88
Trnal-caa_90
Trnag-gcc_53
Trnag-gcc_91
Trnag-gcc_116
LOC126538276
LOC129386638
LOC126539845
Trnac-gca_8
LOC126541080
LOC126540367
Trnap-ugg_23
LOC126542928
LOC129380538
Trnar-acg_55
LOC126543911
Trnac-gca_35
Trnal-aag_63
Trnal-cag_26
Trnar-ccu_16
Trnar-ccu_17
Trnan-auu_2
Trnay-gua_51
Trnay-gua_56
Trnak-cuu_123
Trnap-agg_27
Trnas-gcu_62
LOC126548351
Trnap-agg_83
Trnaw-cca_56
Trnaw-cca_58
Trnaw-cca_63
Trnaw-cca_73
Trnat-agu_83
Trnan-guu_13
Trnan-guu_19
Trnan-guu_28
Trnan-guu_36
LOC126516953
Trnav-cac_31
Trnav-cac_64
Trnav-cac_93
Trnav-cac_124
Trnav-cac_125
Trnas-aga_77
Trnas-uga_115
Trnak-uuu_45
LOC129381489
LOC126517961
Trnaf-gaa_43
Trnam-cau_102
Trnay-gua_74
Trnam-cau_109
Trnam-cau_127
Trnam-cau_136
Trnam-cau_149
Trnam-cau_158
Trnam-cau_174
LOC126518558
LOC126518777
LOC129381872
Trnag-ucc_81
Trnag-ucc_83
Trnag-ucc_97
Trnag-ucc_103
Trnag-ucc_108
Trnag-ucc_144
Trnag-ucc_149
LOC129382060
LOC126519999
Trnah-gug_114
Trnah-gug_139
Trnah-gug_146
Trnah-gug_154
Trnaa-agc_134
```
