## Supplemental Materials 1 for "Genome sequencing and multi-stage, blood-feeding, and tissue-specific transcriptome atlas of the Rocky Mountain wood tick provide a critical resource for this vector": tan.txt

```
LOC126524042
LOC129382574
LOC129384345
LOC129385216
LOC129387596
LOC126545255
LOC129382153
LOC129382163
LOC129382224
LOC126521962
LOC126521996
LOC126522173
LOC126522183
LOC129383140
LOC126526042
LOC129383247
LOC126526402
LOC129383271
LOC126526409
LOC126527288
LOC126527479
LOC126527862
LOC126527878
LOC126527951
LOC126529568
Trnaa-ugc_32
LOC126531444
LOC126535124
LOC126535300
LOC129385573
LOC126536682
LOC126536149
LOC126536268
LOC126536259
LOC126535557
LOC126536340
LOC129385977
LOC129385669
LOC126539389
LOC129386346
LOC126541350
LOC126542161
LOC126545381
LOC126545480
LOC126543449
LOC126546723
LOC126546849
LOC126546974
LOC126547881
LOC126548714
LOC129381511
LOC126518066
LOC126518670
LOC129387943
LOC126519940
LOC126520034
LOC126520926
LOC126520594
LOC129382161
LOC129382162
LOC126520620
LOC126520621
LOC129382164
LOC126520613
LOC129382183
LOC126521618
LOC126521611
LOC129382217
LOC126521668
LOC126521682
LOC129382242
LOC126521360
LOC126521570
LOC129382265
LOC126521690
LOC126521749
LOC126521753
LOC126521572
LOC126521902
LOC126521933
LOC126522110
LOC126522016
LOC126522044
LOC126522269
LOC129382420
LOC126522209
LOC126522267
LOC126522301
LOC126522314
LOC126522351
LOC129382445
LOC129382370
LOC126522180
LOC129382450
LOC126522451
LOC126522477
LOC126522476
LOC126522505
LOC126522186
LOC129382385
LOC126522582
LOC129382472
LOC126523027
LOC126522657
LOC126522846
LOC126522881
LOC126523065
LOC126523277
LOC126523408
LOC129382684
LOC129382685
LOC129382596
LOC126523735
LOC126523483
LOC126523511
LOC129382615
LOC129382616
LOC126523357
LOC126523553
LOC126523555
LOC126523578
LOC126523649
LOC129382769
LOC126523663
LOC129382828
LOC126524033
LOC126524284
LOC126524298
LOC129383038
LOC126524740
LOC129383056
LOC129383059
LOC129382924
LOC126524095
LOC129382850
LOC126524418
LOC126524807
LOC126524192
LOC129383093
LOC126524573
LOC126524224
LOC126524254
LOC126524632
LOC126524263
LOC126525069
LOC129383159
LOC126525215
LOC126525218
LOC126525286
LOC126525918
LOC126526000
LOC126525527
LOC129383324
LOC126525579
LOC129383244
LOC126525656
LOC129383262
LOC126526024
LOC126525722
LOC126525740
LOC129383292
LOC126525940
LOC126525954
LOC126525933
LOC126525890
LOC129383415
LOC126526120
LOC126526166
LOC126526145
LOC126526176
LOC129383454
LOC126526250
LOC129383550
LOC126526368
LOC126526366
LOC129383496
LOC126526416
LOC129383603
LOC126526583
LOC126526626
LOC126526724
LOC129383661
LOC126526642
LOC129383622
LOC129383628
LOC126526914
LOC126526950
LOC126527015
LOC126527154
LOC126527199
LOC126527201
LOC126527257
LOC126527280
LOC126527501
LOC126527365
LOC129383826
LOC129383728
LOC126527698
LOC126527701
LOC126527636
LOC126527712
LOC129383960
LOC129380088
LOC126528116
LOC129384054
LOC126528136
LOC126528208
LOC129384183
LOC126528223
LOC129384077
LOC126528254
LOC126528308
LOC126527838
LOC126528310
LOC126528312
LOC126527840
LOC129383983
LOC129383984
LOC129383986
LOC126528341
LOC126527860
LOC126528442
LOC126528447
LOC126527892
LOC126528444
LOC126528451
LOC129383999
LOC129384160
LOC126527923
LOC126528919
LOC129380203
LOC129384209
LOC126528944
LOC129384294
LOC126529409
LOC129384215
LOC129384219
LOC129384323
LOC126529158
LOC129384249
LOC129384276
LOC126529371
LOC126529392
LOC126529556
LOC129384463
LOC126529648
LOC129384431
LOC126529699
LOC126529688
LOC126529771
LOC126529723
LOC126529846
LOC126530087
LOC126530088
LOC126530094
LOC126530100
LOC126530112
LOC129384618
LOC126530323
LOC126530289
LOC126530374
LOC126530436
LOC126532379
LOC129384930
LOC126530403
LOC126530539
LOC126530541
LOC126530585
LOC129384867
LOC129384737
LOC129384746
LOC126530681
LOC126530694
LOC126531951
LOC129384754
LOC129384879
LOC129385021
LOC126530843
LOC126532007
LOC126530872
LOC126532022
LOC126530932
LOC126531038
LOC126532281
LOC129384783
LOC129384897
LOC126531255
LOC126531254
LOC126531262
LOC129384800
LOC129384802
LOC129385108
LOC126532150
LOC129384815
LOC126531515
LOC129384911
LOC126531516
LOC126532173
LOC126531576
LOC126531593
LOC129385150
LOC129384823
LOC126531633
LOC126531746
LOC126531835
LOC126532349
LOC129385198
LOC126531850
LOC126533015
LOC126533013
LOC129385239
LOC126533239
LOC126533178
LOC126533425
LOC129385318
LOC126533573
LOC126533669
LOC126533692
LOC126533725
LOC129385345
LOC126534588
LOC126534552
LOC126534566
LOC129385360
LOC126533809
LOC126533862
LOC126534691
LOC126534701
Trnap-cgg_52
LOC126534637
LOC129385425
LOC129385817
LOC126534117
LOC126534145
LOC129380093
LOC129385851
LOC126534355
LOC126534841
LOC126534360
LOC126534370
LOC129385767
LOC126534384
LOC126534884
LOC126535298
LOC129385901
LOC129385903
LOC126535346
LOC129385906
LOC129386047
LOC126535668
LOC126535529
LOC126535554
LOC129385975
LOC126535688
LOC126535674
LOC126535978
LOC126535974
LOC126536018
LOC126535873
LOC126537001
LOC126537096
LOC126537183
LOC126536696
LOC126536198
LOC126536707
LOC126536264
LOC126536780
LOC129386361
LOC126536381
LOC126536379
LOC129386323
LOC129386275
LOC126536548
LOC129386402
LOC126537586
LOC126537572
LOC126537630
LOC129386530
LOC126537709
LOC126537822
LOC126537895
LOC126537747
LOC126537906
LOC126537936
LOC129386513
LOC129386499
LOC126537990
LOC126538274
LOC126538257
LOC129386577
LOC129386590
LOC129386591
LOC126538286
LOC129386603
LOC129386605
LOC129386606
LOC129386621
LOC129386597
LOC129386596
LOC129386628
LOC129386615
LOC126538319
LOC126538321
LOC126538326
LOC126538442
LOC126538398
LOC129386643
LOC129386644
LOC126538496
LOC126538517
LOC126538733
LOC126538750
LOC126538751
LOC129386781
LOC126538912
LOC126538918
LOC126538931
LOC126538959
LOC129386862
LOC126539106
LOC129386876
LOC129386881
LOC129386909
LOC126539188
LOC126539201
LOC129386888
LOC129386890
LOC129386891
LOC126539264
LOC126539259
LOC129386921
LOC129386923
LOC126539428
LOC126539454
LOC126539513
LOC126539624
LOC129386995
LOC126539524
LOC126539536
LOC129387000
LOC126539549
LOC126539558
LOC126539636
LOC126539637
LOC129387094
LOC129387099
LOC126539919
LOC129387120
LOC126540183
LOC126540116
LOC129387165
LOC129387374
LOC126540266
LOC126540270
LOC126540802
LOC126540317
LOC126540879
LOC129387429
LOC126540092
LOC126540714
LOC129387323
LOC129387522
LOC129387328
LOC126540757
LOC126541379
LOC126541215
LOC126541224
LOC126541440
LOC126541488
LOC126541493
LOC126541936
LOC126541526
LOC126541939
LOC126541531
LOC126541654
LOC126541678
LOC126541830
LOC129387642
LOC126541828
LOC126541829
LOC126541852
LOC126542003
LOC126541867
LOC129387679
LOC126542206
LOC126542295
LOC129387787
LOC126542323
LOC126542659
LOC129387735
LOC126542420
LOC129387841
LOC126542862
LOC126543002
LOC126543013
LOC126545338
LOC129380372
LOC126544208
LOC126545996
LOC129380395
LOC126545955
LOC129380397
LOC126545279
LOC126545250
LOC126545316
LOC126545405
LOC126545407
LOC126543921
LOC126545507
LOC126545509
LOC126544994
LOC129388205
LOC129387982
LOC129380521
LOC126545812
LOC126545817
LOC126545799
LOC126545663
LOC126545672
LOC126545693
LOC126545686
LOC126544140
LOC129388228
LOC129388001
LOC126544874
LOC126544833
LOC126544839
LOC126546281
LOC129388251
LOC126546310
LOC129380633
LOC129388263
LOC126543432
LOC126543789
LOC129388291
LOC126543448
LOC129380689
LOC126543496
LOC126544121
LOC126543506
LOC126544188
LOC126545914
LOC126545930
LOC126544397
LOC126545999
LOC129380268
LOC129380269
LOC129380271
LOC129380273
LOC126544430
LOC129380283
LOC126544435
LOC126544442
LOC126543585
LOC129380296
LOC126544604
LOC126544607
LOC126544658
LOC126544676
LOC129380315
LOC129387965
LOC126544942
LOC126544941
LOC126544940
LOC129388100
LOC126544987
LOC129388103
LOC129388063
LOC126545011
LOC129380337
LOC129388114
LOC126545128
LOC129380350
LOC126545213
LOC129388150
LOC126546993
LOC126547305
LOC126547179
LOC129380755
LOC126547262
LOC129380826
LOC126547114
LOC129380769
LOC126546949
LOC126546952
LOC126546921
LOC126548113
LOC126548475
LOC129380960
LOC126548539
LOC126548500
LOC126547770
LOC126547999
LOC126548005
LOC126547864
LOC126547779
LOC126548268
LOC126548416
LOC129380065
LOC126548474
LOC126548141
LOC126547601
LOC129381074
LOC129380934
LOC126548522
Trnap-agg_68
LOC129381098
LOC129380957
LOC126548568
Trnaw-cca_66
LOC126548596
LOC126547617
LOC129380985
LOC126548388
LOC126548250
LOC126548249
LOC126516698
LOC129381244
LOC129381320
LOC129381330
LOC129381325
LOC129381324
LOC129381207
LOC129381264
LOC129381265
LOC129381160
LOC129381204
LOC129381291
LOC126516921
LOC126516695
LOC126516692
LOC129381162
LOC126516812
LOC126516430
LOC126516417
LOC129381259
LOC126516762
LOC129381266
LOC126516956
LOC129381305
LOC126516613
LOC129381308
LOC126516637
LOC126516500
LOC126516462
LOC126516754
LOC126516449
LOC129381246
LOC126517921
LOC126517592
LOC129381705
LOC129381706
LOC129381392
LOC126517748
LOC126517449
LOC129381571
LOC129381562
LOC126518113
LOC129381446
LOC129381422
LOC126517472
LOC126517934
LOC129381736
LOC129381604
LOC129381606
LOC129381521
LOC126517856
LOC126517982
LOC129381684
LOC129381507
LOC126517874
LOC126518226
LOC129381588
LOC129381527
LOC126518375
LOC129381582
LOC129381379
LOC126518364
LOC129381635
LOC129381543
LOC126517699
LOC129381688
LOC129381689
LOC129381704
LOC129381361
LOC129381743
LOC129381733
LOC129381483
LOC129381412
LOC129381642
LOC129381719
LOC129381717
LOC129381502
LOC126517905
LOC126518412
LOC126518407
LOC129381534
LOC129381535
LOC129381531
LOC129381530
LOC129381647
LOC129381419
LOC129381648
LOC129381590
LOC129381649
LOC129381426
LOC129381654
LOC129381405
LOC126518053
LOC126518263
LOC126518264
LOC126517370
LOC126518278
LOC129381662
LOC129381663
LOC129381364
LOC126517442
LOC126517441
LOC129381566
LOC126517957
LOC129381407
LOC126517422
LOC126518319
LOC126518501
LOC126518623
LOC126518624
LOC126518614
LOC126518616
LOC129381747
LOC126518601
LOC126518606
LOC129381778
LOC126518560
LOC126518658
LOC129381782
LOC129381760
LOC126518734
LOC126519311
LOC129381886
LOC126519138
LOC129381987
LOC129380054
LOC126519283
LOC126519282
LOC126519143
LOC129381898
LOC126519640
LOC126519641
LOC126519639
LOC126519716
LOC126519744
LOC129382055
LOC129382065
LOC126519794
LOC129382064
LOC129382068
LOC126519859
LOC126519877
LOC126520181
LOC129382104
LOC126520270
```
