## Supplemental Materials 1 for "Genome sequencing and multi-stage, blood-feeding, and tissue-specific transcriptome atlas of the Rocky Mountain wood tick provide a critical resource for this vector": thistle1.txt

```
Trnag-gcc_18
LOC126526825
Trnae-cuc_1
Trnas-cga_33
LOC126528035
LOC129384385
LOC126533521
Trnal-uag_3
LOC126522945
Trnat-agu_56
LOC126523359
LOC129382745
LOC126524794
LOC126524772
Trnar-ucg_25
LOC126524773
Trnaa-cgc_124
Trnaa-cgc_129
LOC129383507
Trnak-cuu_109
Trnai-aau_142
Trnai-aau_153
Trnaq-cug_40
Trnas-aga_22
LOC126529949
LOC126529878
LOC129384718
LOC126531919
LOC129384978
Trnat-cgu_72
LOC126532055
Trnat-cgu_75
LOC126531834
Trnar-acg_34
LOC126535006
Trnap-cgg_18
Trnap-cgg_26
LOC126534733
Trnas-gga_103
Trnal-uag_32
LOC126545721
Trnat-cgu_146
LOC126543186
LOC129388184
LOC126548328
Trnap-agg_72
Trnas-uga_103
Trnal-caa_133
Trnas-cga_181
LOC126516570
Trnak-uuu_52
LOC126518756
LOC126518652
Trnag-ucc_66
Trnag-ucc_90
Trnag-ucc_164
```
