## Supplemental Materials 1 for "Genome sequencing and multi-stage, blood-feeding, and tissue-specific transcriptome atlas of the Rocky Mountain wood tick provide a critical resource for this vector": thistle2.txt

```
Trnas-cga_1
LOC126543753
Trnai-aau_11
Trnam-cau_5
LOC126531485
LOC126532175
Trnas-gga_14
LOC129382308
Trnae-cuc_66
LOC126526242
Trnai-uau_7
Trnai-uau_12
LOC126526437
Trnas-cga_79
Trnai-aau_65
Trnai-aau_99
LOC126528668
LOC126529586
LOC129384644
LOC126530392
Trnad-guc_89
LOC126531915
LOC126530653
LOC126532438
LOC126532488
LOC126535025
LOC126535020
LOC126534638
Trnaq-uug_14
LOC126534967
Trnat-ugu_86
Trnat-ugu_88
LOC126535364
LOC126537231
LOC126537778
Trnas-gga_136
LOC126540773
LOC126540776
LOC126543179
LOC126546019
LOC126546502
LOC126543273
LOC126546481
LOC129380746
Trnat-cgu_191
LOC129380950
Trnas-gcu_22
Trnas-cga_147
Trnas-cga_160
Trnas-aga_49
Trnas-aga_52
Trnas-uga_122
LOC126517642
LOC126517484
LOC126518669
LOC129382109
Trnah-gug_131
```
