## Supplemental Materials 1 for "Genome sequencing and multi-stage, blood-feeding, and tissue-specific transcriptome atlas of the Rocky Mountain wood tick provide a critical resource for this vector": thistle3.txt

```
LOC129384482
LOC126539326
LOC126524027
LOC126524778
Trnas-cga_61
LOC129383289
Trnat-cgu_58
LOC126533804
LOC126535001
LOC126534819
LOC126535710
Trnas-gga_137
LOC126538957
LOC126539681
LOC129387028
LOC129387375
Trnat-agu_77
LOC126548408
LOC126516914
LOC126519414
Trnas-cga_211
LOC126519878
```
