## Supplemental Materials 1 for "Genome sequencing and multi-stage, blood-feeding, and tissue-specific transcriptome atlas of the Rocky Mountain wood tick provide a critical resource for this vector": turquoise.txt

```
LOC126523461
LOC126524181
LOC126528157
LOC126530272
LOC126531998
LOC126539889
LOC126540527
LOC126545224
LOC126546304
LOC126520123
LOC126520605
LOC126520671
LOC126520800
LOC126521293
LOC126521532
LOC126521793
LOC126521958
LOC126522235
LOC126522478
LOC126522663
LOC126522829
LOC126523122
LOC126523529
LOC126523753
LOC126524113
LOC126524749
LOC126525164
LOC126525308
LOC126525547
LOC126525814
LOC126526109
LOC126526632
LOC126526694
LOC126526751
LOC126526937
LOC126527118
LOC126527581
LOC126527635
LOC126527732
LOC126527941
LOC126528352
LOC126528762
LOC126528994
LOC126529758
LOC129384072
LOC129384301
LOC126530846
LOC126530955
LOC126531452
LOC126531701
LOC126533950
Trnak-cuu_75
LOC126539376
Trnas-uga
Trnas-uga_3
Trnas-uga_5
LOC126544111
LOC126544167
LOC126544820
LOC126544863
LOC126544335
LOC126545980
LOC126546039
LOC126546884
LOC126547185
LOC126547767
LOC126547824
LOC126548165
Trnag-gcc
Trnag-gcc_1
Trnag-ccc_6
Trnag-ccc_14
LOC129381117
LOC129381240
LOC129381421
LOC126520837
LOC126520870
LOC126520924
LOC126520930
LOC126520935
LOC126521021
LOC126521032
LOC126520947
LOC126521099
LOC126521110
LOC126521216
LOC126521159
LOC126521215
LOC126521253
LOC126521259
Trnai-aau_26
Trnai-aau_34
Trnai-aau_38
Trnai-aau_40
Trnai-aau_48
LOC129382226
LOC126521828
LOC126521835
LOC126521779
LOC126522026
LOC129382294
LOC126522246
LOC126522251
LOC126522258
LOC126522266
LOC126522285
LOC126522306
LOC126522320
LOC126522456
LOC126522462
LOC126522399
LOC126522474
LOC126522500
LOC126522546
LOC126522553
LOC126522605
LOC126522596
LOC126522630
LOC129382374
LOC126522666
LOC126522730
LOC126522737
LOC126522787
LOC126522791
LOC126522795
LOC126522801
LOC126522877
LOC126522883
LOC126522927
LOC126522935
LOC126522941
LOC126522964
LOC126522985
LOC126523006
LOC126523042
LOC126523150
LOC126523139
LOC126523183
LOC126523304
LOC126523404
LOC126523454
LOC126523515
LOC126523523
LOC126523530
LOC126523546
LOC126523564
LOC126523614
LOC126523621
LOC126523723
LOC126523730
LOC126523761
LOC126523772
LOC126523794
LOC126523816
LOC126523838
LOC126523872
LOC126523930
LOC126524012
LOC126524020
LOC126523948
LOC126524040
LOC126524052
LOC126524103
LOC126524142
LOC126524214
LOC126524222
LOC126524229
LOC126524258
LOC126524300
LOC126524305
LOC126524357
LOC126524362
LOC126524382
LOC126524448
LOC126524453
LOC126524458
LOC126524464
LOC126524546
LOC126524612
LOC126524625
LOC126524671
LOC126524744
LOC126524754
LOC126524686
LOC126524790
LOC126524913
LOC126524823
LOC126524990
LOC126525058
LOC126525063
LOC126525066
LOC129382880
LOC126525081
LOC126525151
LOC126525155
LOC126525208
LOC126525230
LOC126525262
LOC126525281
LOC126525311
LOC126525348
LOC126525487
LOC126525567
LOC126525586
LOC126525600
LOC126525628
LOC126525720
LOC126525725
LOC126525744
LOC126525797
LOC126525798
LOC126525832
LOC126525838
LOC126525813
LOC126525872
LOC126525877
LOC126525896
LOC126525913
LOC126525986
LOC126526613
LOC126526670
LOC129383370
Trnae-cuc_22
Trnae-cuc_23
Trnaq-cug_17
Trnaq-cug_20
LOC126527256
LOC129383499
LOC129383513
LOC126527570
LOC126527668
LOC126527727
LOC126527744
LOC129383726
LOC126527791
LOC126527823
LOC126527814
LOC129383739
LOC126527832
LOC126527842
LOC129383755
LOC129383765
LOC126527980
LOC129383770
LOC126528160
LOC126528166
LOC126528195
LOC129383792
LOC126528276
LOC126528395
Trnaa-cgc_27
Trnaa-cgc_46
Trnaa-cgc_80
LOC129384010
Trnad-guc
Trnad-guc_1
Trnad-guc_2
Trnad-guc_4
Trnad-guc_5
Trnad-guc_6
Trnad-guc_7
Trnad-guc_8
Trnad-guc_10
Trnad-guc_11
Trnad-guc_12
Trnad-guc_13
Trnad-guc_14
Trnad-guc_15
Trnad-guc_17
Trnad-guc_19
Trnad-guc_25
Trnad-guc_27
Trnad-guc_28
LOC129384070
LOC129384065
LOC126529597
Trnaa-ugc_20
Trnaa-ugc_29
Trnaa-ugc_33
Trnaa-ugc_34
Trnaa-ugc_57
Trnam-cau_25
LOC129384487
LOC126531249
LOC126531242
LOC126531264
LOC126531339
LOC129384673
LOC129384686
LOC129384720
LOC129384814
Trnad-guc_29
LOC126531826
LOC126531935
LOC126531804
LOC126531877
LOC126531890
LOC126531870
LOC126531842
LOC126531864
LOC126531898
LOC126531921
LOC126531906
LOC126531928
LOC126531822
LOC126531949
LOC126531942
LOC126531856
LOC126531836
LOC126532050
LOC126532152
LOC126532268
LOC126532202
LOC126532217
LOC126532189
LOC126532239
LOC126532129
LOC126532121
LOC126532208
LOC126532136
LOC126532279
LOC126531981
LOC126532099
LOC126531986
LOC126531992
LOC126531999
LOC126532093
LOC126532006
LOC126532167
LOC126532012
LOC126532020
LOC126532106
LOC126532028
LOC126532036
LOC126532114
LOC126532042
LOC126532054
LOC126532062
LOC126532070
LOC126531973
LOC126532077
LOC126532085
LOC126532247
LOC126532260
LOC126532473
LOC126532342
LOC126532361
LOC126532383
LOC126532455
LOC126532392
LOC126532466
LOC126532286
LOC126532373
LOC126532414
LOC126532483
LOC126532516
LOC126532494
LOC126532367
LOC126532505
LOC126532365
LOC126532538
LOC126532400
LOC126532406
LOC126532423
LOC126532461
LOC126532290
LOC126532294
LOC126532301
LOC126532309
LOC126532315
LOC126532318
LOC126532350
LOC126532432
LOC126532324
LOC126532325
LOC126532328
LOC126532353
LOC126532439
LOC126532448
LOC126532335
LOC126532849
LOC126532979
LOC126532549
LOC126532882
LOC126532970
LOC126532671
LOC126532793
LOC126532904
LOC126532926
LOC126532915
LOC126532983
LOC126532989
LOC126532997
LOC126532991
LOC126532560
LOC126532992
LOC126532572
LOC126532583
LOC126532770
LOC126532860
LOC126532837
LOC126532826
LOC126532759
LOC126533002
LOC126532594
LOC126532605
LOC126532616
LOC126532627
LOC126532638
LOC126532649
LOC126532660
LOC126532682
LOC126533009
LOC126532693
LOC126532781
LOC126532704
LOC126532815
LOC126532715
LOC126532726
LOC126533022
LOC126532737
LOC126533014
LOC126532748
LOC126532959
LOC126532948
LOC126533027
LOC126532937
LOC126533274
LOC126533191
LOC126533331
LOC126533045
LOC126533181
LOC126533342
LOC126533100
LOC126533157
LOC126533223
LOC126533301
LOC126533065
LOC126533076
LOC126533080
LOC126533288
LOC126533088
LOC126533096
LOC126533098
LOC126533099
LOC126533102
LOC126533107
LOC126533112
LOC126533117
LOC126533122
LOC126533209
LOC126533129
LOC126533135
LOC126533142
LOC126533230
LOC126533149
LOC126533238
LOC126533162
LOC126533322
LOC126533294
LOC126533169
LOC126533251
LOC126533176
LOC126533187
LOC126533308
LOC126533052
LOC126533205
LOC126533316
LOC126533369
LOC126533774
LOC126533552
LOC126533741
LOC126533625
LOC126533413
LOC126533449
LOC126533486
LOC126533747
LOC126533500
LOC126533506
LOC126533585
LOC126533591
LOC126533761
LOC126533715
LOC126533779
LOC126533454
LOC126533618
LOC126533637
LOC126533479
LOC126533727
LOC126533734
LOC126533656
LOC126533460
LOC126533722
LOC126533659
LOC126533672
LOC126533679
LOC126533434
LOC126533697
LOC126533402
LOC126533702
LOC126533465
LOC126534103
LOC126533876
LOC126533802
LOC126534159
LOC126534214
LOC126533819
LOC126533988
LOC126533993
LOC126533999
LOC126533822
LOC126533888
LOC126534008
LOC126534015
LOC126534022
LOC126533829
LOC126533896
LOC126533902
LOC126533844
LOC126533922
LOC126533858
LOC126534035
LOC126533943
LOC126533969
LOC126534044
LOC126534046
LOC126534051
LOC126534054
LOC126533975
LOC126534057
LOC126534062
LOC126534080
LOC126534095
LOC126534110
LOC126534123
LOC126534131
LOC126534151
LOC126534153
LOC126533786
LOC126533872
LOC126533808
LOC126534163
LOC126534164
LOC126534171
LOC126534181
LOC126534185
LOC126533976
LOC126534192
LOC126534198
LOC126533983
LOC126534207
LOC126533962
LOC126534228
LOC126534235
LOC126534249
LOC126533793
LOC126533799
Trnad-guc_30
LOC126534266
LOC126534578
LOC126534255
LOC126534334
LOC126534261
LOC126534400
LOC126534549
LOC126534474
LOC126534560
LOC126534565
LOC126534279
LOC126534290
LOC126534294
LOC126534299
LOC126534305
LOC126534309
LOC126534316
LOC126534272
LOC126534324
LOC126534504
LOC126534356
LOC126534513
LOC126534372
LOC126534379
LOC126534386
LOC126534527
LOC126534390
LOC126534535
LOC126534394
LOC126534406
LOC126534411
LOC126534419
LOC126534434
LOC126534440
LOC126534453
LOC126534584
LOC126534460
LOC126534467
LOC126534490
LOC126534497
Trnad-guc_31
Trnad-guc_32
Trnad-guc_33
Trnad-guc_37
Trnad-guc_39
Trnad-guc_40
Trnad-guc_42
Trnad-guc_43
Trnad-guc_44
Trnad-guc_47
Trnad-guc_49
Trnad-guc_51
Trnad-guc_52
LOC129385289
LOC129385299
LOC129385303
LOC129385302
LOC126535146
LOC126535157
LOC129385323
LOC126535179
LOC129385342
LOC126535500
Trnar-ucg
LOC129385576
LOC129385683
LOC126535683
LOC126536184
LOC129385608
LOC129385869
LOC129385529
LOC129385536
LOC126536324
LOC129385549
LOC126535878
LOC126536413
LOC126535904
LOC129385566
LOC126536973
LOC129386004
LOC126536462
LOC129386104
LOC129386143
LOC126537511
LOC126538414
LOC126538422
LOC126538431
LOC129386477
LOC126537917
LOC126537932
LOC129386479
LOC126537987
LOC129386492
LOC126538671
Trnam-cau_43
LOC126538734
LOC129380225
LOC126539014
LOC129386264
LOC129386207
LOC129386268
LOC129386210
LOC126539075
LOC126539234
LOC129386389
LOC129386720
LOC126538334
LOC126538343
LOC129386396
LOC129386399
LOC129386401
LOC126538368
LOC126538378
LOC129386414
LOC129386294
LOC129386418
LOC126539339
LOC129386330
Trnak-cuu_78
Trnak-cuu_79
Trnak-cuu_80
Trnay-gua_2
Trnak-cuu_81
Trnay-gua_3
LOC129386771
LOC126540360
LOC126539723
LOC129386347
LOC126540514
LOC129386350
LOC126540381
LOC129386371
LOC126539777
LOC129386379
LOC126539917
LOC126539925
LOC126539975
LOC126540165
LOC129386383
LOC126542554
LOC126541312
LOC126541306
LOC126540847
LOC129387139
LOC129387143
LOC129386950
LOC129387319
LOC129387324
LOC129387325
LOC129387158
LOC129387329
LOC126541546
LOC126541538
LOC126540895
LOC129386963
LOC126541600
LOC129387199
LOC129387205
LOC129386968
LOC129380194
LOC129380154
LOC126541620
LOC129386980
LOC129387230
LOC129386986
LOC126541840
LOC129386998
LOC129380239
LOC126541118
LOC129387391
LOC126541174
LOC126541185
Trnaa-agc_2
LOC126541206
LOC129387060
LOC126542599
Trnaq-cug_26
Trnae-uuc_5
Trnaq-cug_27
LOC126541983
LOC126542044
LOC126542240
LOC126542297
LOC126542416
LOC126542427
LOC126542456
LOC126542524
LOC126542544
LOC129387611
Trnak-cuu_82
LOC126542963
LOC129387612
LOC126544040
LOC126543000
LOC126543016
LOC129387652
LOC126543028
LOC129380421
LOC126543055
LOC126543107
LOC129387655
LOC126543124
LOC129387668
LOC126543180
LOC129387681
LOC129387688
LOC126543260
LOC129387690
LOC126543271
LOC129387691
LOC126544764
LOC126544875
Trnal-aag
LOC126543307
Trnal-uag_5
Trnal-aag_19
Trnal-aag_26
Trnav-aac
LOC129387707
LOC129387710
LOC126545372
Trnae-uuc_8
LOC126545587
LOC126543459
LOC129380613
LOC126542846
LOC126543499
LOC126521009
LOC126545839
LOC129387977
LOC129387979
LOC126543562
LOC126543583
Trnak-cuu_83
Trnak-cuu_84
Trnaa-ugc_70
LOC126546035
LOC126546063
Trnad-guc_54
LOC129387985
LOC126543628
LOC126546568
Trnah-gug_2
LOC126543714
LOC126546504
LOC129380799
LOC126543781
LOC126543791
LOC126546994
LOC126543818
LOC129387756
LOC126547151
LOC126543853
LOC129388005
LOC126543889
LOC126547409
Trnak-cuu_85
LOC126547533
LOC126520656
LOC126547659
LOC126520814
LOC126520823
LOC126520803
LOC129388049
LOC129380993
LOC129387801
LOC126520836
LOC126520809
LOC126548072
LOC129381116
LOC129387815
LOC126547998
LOC126548016
LOC129387820
LOC126548214
LOC126548291
LOC126548301
LOC126521001
LOC129387827
LOC126520672
LOC126548447
LOC126548499
LOC126520680
LOC129388089
Trnar-ucg_3
LOC129387830
LOC129387831
LOC129387834
LOC129387839
LOC129387842
LOC129388110
LOC126548573
LOC126520682
LOC126520684
Trnak-uuu_4
Trnak-cuu_87
Trnak-cuu_91
Trnak-cuu_92
Trnak-cuu_93
Trnak-cuu_94
Trnak-cuu_100
Trnak-cuu_102
LOC126520691
LOC126516363
LOC126520695
LOC126516689
LOC129381410
LOC126516755
LOC126516773
LOC126516807
LOC126516986
LOC126516898
LOC126516918
LOC126517065
LOC129387855
LOC126517178
LOC129381522
LOC129381528
LOC126517381
LOC126517499
Trnar-ucg_16
Trnar-ucg_17
Trnar-ucg_18
LOC129380137
LOC129381593
LOC129388139
LOC126520711
LOC126520712
LOC129381613
LOC126520716
LOC129388159
LOC126520719
LOC129388176
LOC126520725
LOC126520727
LOC129388204
LOC126520729
LOC126517845
LOC129381745
LOC129381746
LOC126520736
LOC126520863
LOC126518039
LOC126520742
LOC126542922
LOC126518047
LOC126518119
LOC126518174
LOC129380196
LOC129381976
LOC126520756
LOC126520757
LOC129388319
LOC126518949
LOC126518996
LOC126519011
LOC126519061
LOC126519102
LOC126519142
LOC126520763
LOC126519225
LOC126519302
LOC126519600
LOC126520769
LOC129382134
LOC126519880
LOC126519890
LOC126519851
LOC126520203
LOC126520314
LOC126520413
LOC126520140
LOC126520539
LOC126520890
LOC126520909
LOC126520896
LOC126520921
LOC126520928
LOC129380270
LOC129380278
LOC129387960
LOC126520776
LOC126520778
LOC126520606
LOC129382151
LOC129380305
LOC126520959
LOC126520782
LOC129382158
LOC129382160
LOC126520619
LOC126520784
LOC126520637
LOC129382185
LOC126520649
LOC126521200
LOC126521192
LOC126521592
LOC129382288
LOC126521616
LOC126521511
LOC129382190
LOC126521623
LOC126521517
LOC126521638
LOC126521625
LOC129382219
LOC126521760
LOC126521219
LOC126521661
LOC126521680
LOC126521664
LOC126521673
LOC126521683
LOC129382230
LOC126521226
LOC126521528
LOC126521533
LOC129382240
LOC126521541
LOC126521251
LOC126521257
LOC126521255
LOC126521277
LOC126521281
LOC126521282
LOC129382249
LOC126521317
LOC126521318
LOC126521321
LOC126521334
LOC126521555
LOC129382253
LOC129382254
LOC129382255
LOC126521350
LOC126521564
LOC126521565
LOC126521364
LOC126521381
LOC126521713
LOC126521725
LOC126521716
LOC126521742
LOC126521693
LOC126521747
LOC126521752
LOC126521425
LOC126521431
LOC126521429
Trnav-aac_4
LOC126521579
LOC129382279
LOC126521455
LOC126521464
LOC126521589
LOC126521492
LOC126521488
LOC129382286
LOC129382287
LOC126521501
Trnaw-cca_2
LOC126521791
LOC126521841
LOC126521843
LOC126522079
LOC126521852
LOC126521866
Trnar-acg
LOC126521894
LOC129382317
LOC126521911
LOC126521931
LOC126521934
LOC129382327
LOC126522090
LOC129382328
LOC126521960
LOC126522111
LOC126521974
Trnak-uuu_6
Trnak-uuu_7
Trnak-uuu_8
Trnak-uuu_9
LOC126522112
LOC126522004
LOC126522009
LOC126522131
LOC129382330
LOC126522036
LOC126522130
LOC126522054
LOC126522047
LOC129382332
LOC126522125
Trnav-uac
Trnav-uac_1
LOC129382334
Trnas-aga_3
Trnas-cga_41
LOC126522059
Trnae-cuc_36
LOC126522158
LOC129382336
LOC129382416
LOC126522250
LOC129382417
LOC126522198
LOC126522257
LOC126522261
LOC129382340
LOC129382419
LOC126522203
LOC126522264
LOC126522265
LOC126522211
LOC126522274
LOC126522213
LOC126522216
LOC129382422
LOC126522281
LOC126522223
LOC129382424
LOC126522226
LOC129382406
LOC129382407
LOC126522231
LOC126522232
LOC129382354
LOC126522239
Trnaa-agc_4
Trnaa-agc_6
Trnaa-agc_7
Trnay-gua_14
Trnaa-agc_10
Trnay-gua_17
Trnaa-agc_12
Trnaa-agc_14
Trnay-gua_23
Trnay-gua_24
LOC129382356
LOC129382431
LOC129380175
LOC126522248
LOC129382433
LOC129382436
Trnav-uac_2
Trnav-uac_3
LOC129382439
LOC129382362
LOC129382440
LOC126522367
LOC129382363
LOC129382442
LOC126522949
LOC129382365
LOC126522950
LOC126522366
LOC129382517
LOC129382366
LOC126522955
LOC126522175
LOC126522963
LOC126522966
LOC129382369
LOC126522388
Trnam-cau_46
LOC126522968
LOC126522405
LOC129382523
LOC126522400
LOC126522973
LOC126522408
LOC126522409
LOC126522433
Trnam-cau_49
Trnam-cau_50
Trnam-cau_51
Trnam-cau_52
Trnam-cau_54
Trnam-cau_55
Trnam-cau_57
Trnas-aga_14
LOC126523121
LOC129382453
Trnam-cau_58
LOC129382375
LOC126522446
LOC126522447
LOC129382456
LOC126522463
LOC129382378
LOC126522988
LOC126522989
LOC126522990
LOC126522991
LOC126522483
LOC126522481
LOC129382460
LOC126522523
Trnar-ccg_3
LOC126522498
LOC126522504
LOC129382530
LOC129382384
LOC126523091
LOC126523001
LOC126523004
LOC126523007
LOC126522568
LOC126522559
LOC126522560
LOC129382473
LOC126523014
LOC126523074
Trnaa-agc_15
LOC126523080
LOC129382482
LOC126522619
LOC129382484
LOC126522624
LOC129382486
LOC126522621
LOC129382534
LOC126522656
LOC126522646
LOC126522662
LOC126523030
LOC126522685
LOC126523031
LOC126522696
LOC129382496
LOC126522746
Trnaw-cca_22
LOC126522751
LOC126523037
LOC129382395
LOC126522192
LOC129382537
LOC126523090
Trnar-ccg_4
LOC126522805
LOC126522808
LOC129382507
LOC126522824
LOC126523045
LOC126523046
Trnaw-cca_37
LOC126522856
LOC126522869
Trnar-ucg_20
LOC126522878
LOC126523058
LOC126522900
LOC129382539
LOC126522903
LOC129382540
LOC126522911
LOC126522913
LOC126522914
LOC129382401
LOC129382402
LOC126522936
LOC126523282
LOC129382549
LOC129382580
LOC126523407
LOC126523702
LOC129382586
LOC126523709
LOC129382772
LOC129382774
LOC129382702
LOC126523696
LOC129382709
LOC129382592
LOC126523681
LOC129382593
LOC126523452
LOC129382781
LOC129382714
LOC129382715
LOC129382716
LOC129382597
LOC129382598
LOC129382718
LOC126523739
LOC129382721
Trnar-ccu
LOC126523471
LOC126523755
LOC129382725
LOC126523316
LOC126523318
LOC126523324
LOC126523326
LOC126523328
LOC129382558
LOC129382732
LOC126523531
Trnat-agu_17
Trnat-agu_19
Trnat-agu_21
Trnat-agu_32
Trnat-agu_59
LOC126523346
LOC129382622
LOC126523349
LOC129382567
LOC126523351
LOC129382569
LOC126523305
LOC129382736
LOC129382738
LOC126523788
LOC126523358
LOC129382631
LOC126523550
LOC129382739
LOC129382634
LOC129382635
Trnas-cga_57
LOC129382638
LOC126523579
LOC129382749
Trnar-ucg_21
LOC126523573
LOC126523581
LOC126523366
LOC129382643
LOC126523368
LOC126523371
LOC126523590
LOC126523591
Trnam-cau_61
LOC126523377
LOC129382757
LOC129382759
LOC129382668
LOC129382765
LOC126523629
LOC126523625
LOC129382674
LOC126523630
LOC126523389
LOC129382766
LOC126523312
LOC126523391
LOC129382767
LOC129382578
LOC126523398
LOC126523399
LOC129382770
LOC129382579
LOC129382803
LOC126523914
LOC126523919
LOC126523920
LOC126523963
LOC126523991
LOC129382815
LOC126523992
LOC126523937
LOC129382821
LOC126524021
LOC129382835
LOC126524024
LOC129382841
LOC126524032
LOC129383030
LOC126524274
LOC126524276
LOC126524698
LOC126524766
LOC126524791
LOC126524764
LOC129383024
LOC129383042
LOC126524307
LOC129383044
LOC126524711
LOC126524324
LOC126524330
LOC129383048
LOC126524339
LOC126524726
LOC126524757
Trnam-cau_63
Trnam-cau_64
Trnam-cau_65
Trnam-cau_66
LOC129383036
LOC126524734
Trnar-ucg_22
Trnar-ucg_24
Trnar-ucg_27
LOC129382844
LOC126524738
LOC126524359
LOC126524069
LOC129382845
LOC126524384
LOC129382848
LOC129383062
LOC126524081
LOC129382849
LOC126524083
LOC126524085
LOC126524398
LOC126524108
LOC129382935
LOC126524114
LOC126524121
LOC129383066
LOC126524777
LOC126524765
LOC126524775
LOC126524767
LOC126524129
LOC129383069
LOC129382951
LOC129382952
LOC126524132
LOC126524133
LOC129382959
LOC126524669
LOC126524135
LOC129382962
LOC129382963
LOC129382861
LOC126524144
LOC129382965
LOC126524682
LOC126524146
LOC129383073
LOC126524148
LOC126524449
LOC129382862
LOC126524154
LOC126524158
LOC126524463
LOC126524466
LOC126524469
LOC126524470
LOC129383077
LOC129382976
LOC129382978
LOC126524170
Trnaa-ugc_75
Trnaa-ugc_76
Trnaa-ugc_80
LOC129382983
LOC126524183
LOC129382867
LOC126524184
LOC129382868
LOC129383083
LOC129383085
LOC126524499
LOC129382870
LOC126524515
LOC126524195
LOC126524064
LOC126524200
Trnae-cuc_38
LOC126524544
LOC129383091
LOC129382874
LOC126524213
LOC126524558
LOC126524065
LOC129383097
LOC129382877
LOC126524221
LOC129383004
LOC129382879
LOC129382882
LOC129382884
LOC129383007
LOC126524228
LOC126524236
Trnaa-cgc_94
LOC126524239
LOC126524591
LOC129383013
Trnaa-cgc_95
Trnaa-cgc_112
Trnaa-cgc_121
Trnaa-cgc_133
Trnaa-cgc_139
LOC126524619
Trnaa-cgc_147
LOC126524267
LOC126524650
Trnah-gug_5
Trnah-gug_7
Trnah-gug_9
Trnah-gug_10
Trnah-gug_33
Trnak-cuu_105
Trnah-gug_35
Trnak-cuu_106
Trnak-cuu_107
Trnah-gug_36
Trnak-cuu_108
Trnah-gug_37
LOC126524964
LOC126524966
LOC126524967
LOC126524968
LOC126524970
LOC126524971
LOC129383183
LOC126525065
LOC129383135
Trnaf-gaa_8
Trnaf-gaa_9
Trnaf-gaa_15
Trnaf-gaa_17
LOC126525099
LOC126524999
LOC129383142
LOC126525305
LOC129383147
LOC129383196
LOC126525136
LOC126525007
LOC126525008
LOC126525010
LOC129383201
LOC126525143
LOC126525314
LOC126525148
LOC129383117
LOC129383118
LOC126525018
LOC129383121
LOC126525025
LOC126525162
LOC126525176
LOC126525030
LOC129383154
LOC129383123
LOC129383126
LOC126525199
LOC126525206
LOC126525254
LOC129383165
LOC126525257
LOC129383167
LOC129383174
LOC129383175
LOC126525266
LOC129383168
LOC126525274
LOC129383178
LOC129383226
LOC126525235
LOC126525239
LOC129383179
LOC126525322
LOC126525460
LOC126525979
LOC129383305
LOC126525497
LOC126525917
LOC129383309
Trnah-gug_38
LOC129383310
LOC126525993
LOC129383393
LOC126525898
LOC129383236
LOC126525994
LOC129383316
LOC126525513
LOC126525511
LOC126525998
LOC126526002
LOC126525544
LOC129383396
LOC126525558
LOC126526062
LOC129383322
LOC129383323
Trnaq-uug_7
Trnaq-uug_8
LOC126525570
LOC126526067
LOC126526011
LOC126525638
LOC129383251
LOC129383335
LOC129383337
LOC126525642
LOC126526016
LOC129383401
LOC129383256
LOC126526017
LOC126525678
LOC126526021
LOC129383402
LOC129383264
LOC129383404
LOC129383349
LOC126526028
LOC129383266
LOC126525717
LOC126525721
LOC129383351
LOC129383354
LOC126526033
LOC126525745
LOC126526034
LOC126525750
LOC126525747
LOC126525731
LOC126525806
LOC129383361
LOC129383366
LOC126525788
LOC126525934
LOC129383369
LOC126525828
LOC126525834
LOC126525854
LOC126525867
LOC126525869
LOC129383409
LOC129383294
LOC126525875
LOC129383301
LOC129383302
LOC129383414
LOC126526153
LOC126526126
LOC129383420
LOC126526139
LOC126526171
LOC129383445
LOC129383424
LOC126526182
LOC126526183
LOC126526149
LOC126526190
LOC126526150
LOC126526192
LOC126526204
LOC129383451
LOC126526209
LOC126526202
LOC126526207
LOC129383457
LOC126526228
LOC129383533
LOC129383480
LOC126526238
LOC126526316
LOC129383481
LOC126526510
LOC129383489
LOC126526355
LOC126526258
LOC129383465
LOC126526265
LOC129383467
LOC129383555
LOC129383493
LOC126526273
LOC126526279
LOC126526282
LOC126526524
LOC129383494
LOC126526478
LOC126526395
LOC129383519
Trnac-gca_1
Trnac-gca_2
Trnac-gca_4
LOC129383520
Trnai-uau_1
Trnai-uau_6
LOC126526408
LOC126526490
LOC126526415
LOC126526420
LOC129383526
LOC126526429
LOC126526450
LOC129383514
Trnai-uau_19
LOC129383515
LOC129383516
LOC126526473
LOC129383531
LOC126526573
LOC126526612
LOC126526574
LOC129383599
LOC126526578
LOC126526579
Trnai-aau_71
Trnai-aau_72
Trnai-aau_95
Trnai-aau_98
Trnai-aau_104
Trnai-aau_117
Trnai-aau_118
Trnai-aau_121
Trnai-aau_126
Trnai-aau_129
Trnai-aau_130
Trnai-aau_135
Trnai-aau_138
Trnai-aau_141
Trnai-aau_143
Trnai-aau_148
Trnai-aau_150
Trnai-aau_151
Trnai-aau_155
Trnai-aau_171
LOC126526585
LOC129383638
LOC126526592
LOC126526593
LOC126526725
LOC129383608
LOC126526595
LOC129383658
LOC129383594
LOC126526742
LOC129383596
LOC126526745
LOC126526665
LOC129383617
LOC126526664
LOC126526706
LOC129383677
LOC126526712
LOC126526683
LOC126526716
LOC126526717
LOC126526685
LOC126526686
LOC126526687
LOC129383679
LOC126527439
LOC129383732
LOC129383690
LOC126527425
LOC126527431
LOC126527447
LOC126527448
LOC126526927
LOC126526941
LOC126526965
LOC126526947
LOC129383749
LOC126526974
LOC126526980
LOC126526981
LOC126526987
LOC126527005
LOC129383759
LOC126527465
LOC126527058
LOC126527042
LOC126527539
LOC129383833
LOC126527097
LOC126527472
LOC126527474
LOC126527133
LOC126527127
LOC126527476
LOC126527145
LOC129383777
LOC126527160
LOC129383778
LOC129383839
LOC129383705
LOC129383780
LOC126527193
LOC129383709
LOC126527485
LOC129383711
LOC126527188
LOC126527214
LOC126527218
LOC129383841
LOC129383785
LOC126527253
LOC126527255
LOC126527261
LOC126527489
LOC126527274
LOC126527293
LOC126527300
LOC126527323
LOC129383801
LOC129383797
LOC129380139
LOC126527324
LOC126527321
LOC126527328
Trnaa-agc_18
Trnaa-agc_19
Trnaa-agc_20
Trnaa-agc_21
LOC129380117
LOC129383807
LOC126527369
LOC129383851
LOC129383815
LOC129383816
LOC129383817
LOC129383853
LOC126527543
LOC129383717
LOC126527536
LOC126527583
LOC129383860
LOC126527588
LOC126527603
LOC126527674
LOC129383887
LOC126527676
LOC126527625
LOC129383890
Trnat-cgu_26
LOC129383863
LOC126527629
LOC126527702
LOC129383894
LOC126527632
LOC129383877
LOC126527645
LOC129383906
LOC126527788
LOC126527785
LOC129383871
LOC129383908
LOC126527772
LOC126527767
LOC126527952
LOC126528642
LOC126528635
LOC126527942
LOC129383947
LOC126527986
LOC126527983
LOC129384036
LOC129384069
LOC126528014
LOC129384027
LOC129384029
LOC129384085
LOC126528530
LOC129383955
LOC126528026
LOC126528038
LOC126528033
LOC126528667
LOC129384033
LOC126528534
LOC129384035
LOC126528050
LOC126528052
LOC126528051
LOC129384038
LOC126528058
LOC126528662
LOC129384039
LOC129384146
LOC129384149
LOC126528547
LOC126528083
LOC126528080
LOC126528072
LOC126528087
LOC129384162
LOC126528086
LOC126528549
LOC129384172
LOC126528095
LOC126528554
LOC126528555
LOC129383965
LOC129384175
LOC129384046
LOC129384050
LOC126528576
LOC126528132
LOC126528636
LOC126528637
Trnaq-cug_32
Trnaq-cug_34
Trnaq-cug_49
LOC126528634
Trnaq-cug_50
LOC126528190
LOC126528186
LOC126528179
LOC126528176
LOC126528175
LOC126528192
LOC126528203
LOC126528204
LOC129383970
LOC129384081
LOC126527804
LOC126527807
LOC126528222
LOC129384082
LOC126528232
LOC126528611
LOC126527813
LOC126528259
Trnae-uuc_56
LOC126527816
LOC126528277
LOC129384099
LOC126528273
LOC129380177
LOC126527820
LOC129384104
LOC126527827
LOC129384105
LOC129383916
LOC126528671
LOC129383980
LOC126528304
LOC126528311
LOC129383919
LOC126527846
LOC126527848
LOC126527849
Trnas-cga_87
Trnas-cga_88
Trnas-aga_24
LOC129383921
LOC126528363
LOC129383927
LOC129383929
LOC126528394
Trnan-guu_2
LOC126528398
LOC129383993
LOC129384142
LOC129383994
LOC126527876
LOC126528412
LOC129384145
LOC126527879
LOC129383933
LOC129383997
LOC126527884
LOC129384152
LOC129383936
Trnay-gua_30
Trnaa-agc_43
Trnaa-agc_45
Trnaa-agc_57
LOC126528453
Trnal-uag_24
LOC129383937
LOC126527905
LOC126527907
LOC126528473
LOC126527913
LOC126527925
LOC126528480
LOC126528490
LOC126527932
LOC126527934
LOC126528512
LOC126528917
Trnai-aau_182
LOC126528943
LOC126528947
LOC129384292
LOC126529472
LOC126528956
LOC126528969
LOC126528988
LOC126529004
LOC129384302
LOC126528997
LOC126529007
LOC126529506
LOC126529019
LOC126529015
LOC126529042
LOC129384306
LOC129384307
Trnai-aau_184
LOC129384313
LOC126529139
LOC126529104
LOC126529111
LOC129384315
LOC126529138
LOC126529098
LOC126529496
LOC126529149
LOC129384325
LOC129384327
LOC126529190
LOC126529188
LOC126529442
LOC126529444
LOC126529446
LOC126529193
LOC129384400
LOC129384401
Trnap-agg_2
LOC126529209
LOC129384342
LOC126529212
LOC126529216
LOC126529455
LOC129384406
LOC129384235
LOC129384347
LOC129384242
LOC129384408
LOC126529466
LOC129384244
LOC126529259
LOC126529263
LOC129384352
LOC126529470
LOC129384245
LOC129384247
LOC126528882
LOC129384187
LOC129384188
LOC129384359
LOC126529290
LOC129384190
LOC129384255
LOC129384258
LOC126529314
LOC126529313
LOC126528890
LOC126529326
LOC129384268
LOC129384197
LOC129384198
LOC126529333
LOC126529350
LOC126529351
LOC126529355
LOC126528899
LOC129384273
LOC129384274
LOC126529369
LOC129384275
LOC126528906
LOC126529382
LOC126529397
LOC129384281
LOC129384205
LOC126529544
LOC126529545
LOC126529548
LOC129384416
LOC129384419
LOC126529557
LOC126529617
LOC129384462
LOC129384421
LOC126529638
LOC126529570
LOC126529576
LOC126529577
LOC129384467
Trnaa-agc_78
LOC129384422
LOC126529663
LOC126529740
LOC126529737
LOC129384479
LOC126529593
LOC126529674
LOC126529684
LOC126529702
LOC126529703
LOC129384484
LOC129384450
LOC126529691
LOC126529710
LOC129384494
LOC126529717
LOC126529783
LOC129384498
LOC126529790
LOC126529754
LOC126529756
LOC129384455
LOC129384446
LOC126529727
LOC129384456
LOC129384448
LOC126529893
LOC129384512
LOC126529902
LOC129384515
LOC126529835
LOC129384516
LOC126529917
LOC126530123
LOC126529923
LOC126529925
LOC126529933
LOC126529944
LOC126529853
LOC126529959
LOC126529972
LOC126529980
LOC126529880
LOC126529982
LOC129384600
LOC129384554
LOC126530068
LOC126529994
LOC129384537
LOC129384539
LOC126530005
LOC126530081
LOC126530009
LOC129384603
LOC126530016
LOC129384561
Trnah-gug_39
Trnah-gug_42
Trnah-gug_45
Trnah-gug_46
Trnah-gug_48
Trnah-gug_49
Trnah-gug_59
Trnah-gug_60
LOC126530025
LOC126530092
Trnat-ugu_18
Trnat-ugu_19
LOC129384563
LOC129384565
LOC129384610
LOC126530053
LOC129384549
LOC129384567
LOC126530249
LOC129384622
LOC129384621
LOC129384662
LOC126530333
LOC126530334
Trnat-ugu_23
LOC129384646
LOC129384647
LOC126530286
LOC126530285
LOC129384651
LOC126530340
LOC129384633
LOC129380197
LOC129384654
LOC126530282
LOC129384656
LOC126530357
LOC126530359
LOC126530313
LOC129384678
LOC126530425
LOC126532454
LOC126530426
LOC126530435
LOC126530431
LOC126532457
LOC126530446
LOC126530463
LOC126532470
LOC126530393
LOC129384705
LOC129384709
LOC126530400
LOC126530498
LOC129384939
LOC126530513
LOC126530406
LOC126530407
Trnad-guc_95
LOC126532554
LOC126532480
LOC126532557
LOC126532562
LOC126532575
LOC126532587
LOC126532541
LOC126532504
LOC126532517
LOC126532561
LOC126532555
LOC126532556
LOC126532529
LOC126530413
LOC129384941
Trnag-gcc_37
LOC126530537
Trnag-gcc_38
Trnag-gcc_40
Trnag-gcc_41
LOC126530545
LOC126530554
LOC126531861
LOC126530546
LOC126531867
LOC129384727
LOC129384858
LOC129384859
LOC126530576
LOC126530577
LOC126531871
LOC129384949
LOC126530586
LOC126531876
LOC126531879
LOC126531880
LOC129384952
LOC126531886
LOC129384735
LOC126531889
LOC126531892
LOC126530612
LOC126531895
LOC126531903
Trnad-guc_96
Trnad-guc_102
Trnad-guc_105
Trnad-guc_110
LOC126532391
Trnad-guc_115
Trnad-guc_143
Trnad-guc_149
Trnad-guc_150
Trnad-guc_154
Trnad-guc_156
LOC126530641
Trnad-guc_160
Trnad-guc_161
LOC126531905
Trnad-guc_163
Trnad-guc_166
LOC129384868
Trnad-guc_167
Trnad-guc_168
Trnad-guc_169
Trnad-guc_170
Trnad-guc_172
Trnad-guc_173
Trnad-guc_174
Trnad-guc_175
Trnad-guc_177
Trnad-guc_179
Trnad-guc_181
Trnad-guc_182
Trnad-guc_183
Trnad-guc_184
Trnad-guc_186
Trnad-guc_187
Trnad-guc_188
Trnad-guc_189
Trnad-guc_190
Trnad-guc_191
Trnad-guc_192
Trnad-guc_194
Trnad-guc_195
Trnad-guc_198
Trnad-guc_199
Trnad-guc_200
Trnad-guc_203
Trnad-guc_206
Trnad-guc_207
Trnad-guc_208
Trnad-guc_209
LOC126531924
LOC129384959
LOC126531925
LOC129384869
LOC129384960
LOC126531927
LOC126531930
LOC126530658
LOC126531933
LOC129384743
LOC129384870
LOC129384970
LOC129384975
LOC126530684
LOC129384747
LOC129384877
LOC126530716
LOC126530715
LOC129380136
LOC126531960
LOC129384880
LOC126532397
LOC126531965
LOC129384991
LOC126530752
LOC126531970
LOC129384998
LOC126530770
LOC126530769
LOC126531972
LOC126530787
LOC126530784
LOC129384760
LOC129385007
LOC129385010
LOC126530794
LOC126530796
LOC129384761
LOC129385014
LOC129385017
LOC129385018
LOC129385020
LOC126532403
Trnal-cag_10
LOC126531994
LOC129385025
LOC126530836
LOC126532518
LOC126532570
LOC129384886
LOC126532008
Trnad-guc_210
LOC126530865
LOC129385032
LOC126532014
LOC126530870
LOC126530879
LOC126530886
LOC126530889
LOC126530919
LOC129384891
LOC126530916
LOC126530913
LOC126530942
LOC126530944
LOC126532029
Trnat-ugu_36
Trnat-cgu_47
Trnat-cgu_50
Trnat-cgu_61
Trnat-cgu_71
LOC126530972
LOC126530991
LOC126532586
LOC126531009
LOC126532040
LOC126532592
LOC129385045
LOC126532041
LOC129384893
LOC126532297
LOC129385048
LOC126532051
LOC126531080
LOC126531081
LOC129385056
LOC126532534
LOC129385057
LOC126531090
LOC129384894
LOC126531114
Trnav-cac_3
LOC129384785
LOC129385061
LOC129385064
LOC126531128
LOC126532069
LOC126532073
Trnav-cac_4
LOC126531147
LOC129385068
LOC129385069
LOC126532086
LOC126531173
LOC126531175
LOC126532095
LOC126531196
LOC126532096
LOC126532098
LOC126531234
LOC126531245
LOC129384903
LOC126531243
LOC126532476
LOC129385082
LOC129384904
LOC129380083
LOC126531263
LOC126531267
LOC129385086
Trnav-cac_7
LOC126531281
LOC126531283
LOC129380116
LOC126532551
LOC129385088
LOC126531304
LOC126532112
LOC126532113
LOC129385089
LOC129385090
LOC129384799
LOC126532119
LOC126531336
LOC126531348
LOC126531351
LOC126531353
LOC126531343
LOC129384803
LOC126531364
LOC126531366
LOC126532122
LOC126531396
LOC126531401
LOC126532139
LOC126532142
LOC126531426
LOC126532153
LOC126531436
LOC126531450
LOC126531457
LOC126531470
LOC126531462
LOC126531478
LOC126531474
LOC129384813
LOC126531493
LOC126531513
LOC126531523
LOC126531549
LOC129385128
LOC126532172
LOC129384912
LOC126531566
LOC129384913
LOC126531580
LOC126532176
LOC126531574
LOC129385135
LOC129385139
LOC126532178
LOC126531585
LOC129385145
LOC126531614
LOC126531621
LOC126532187
LOC126531628
LOC129384914
LOC129384828
LOC126531638
LOC126531636
LOC126531640
LOC126532198
LOC126531647
LOC129384832
LOC126531652
LOC126532201
LOC129385161
LOC126531673
LOC126531676
LOC126532207
LOC126532210
LOC129385164
LOC129385165
LOC129384837
LOC129384840
LOC129385171
LOC126531714
LOC126532502
LOC129385172
LOC126532221
LOC126532510
LOC126532313
LOC129385180
LOC129384843
LOC126532233
LOC126531752
LOC129384920
LOC126531750
LOC126531756
LOC126531762
LOC126531774
LOC129385183
LOC126531788
LOC126531789
LOC126532452
LOC126532250
LOC126532348
LOC129385194
LOC129385195
LOC126532371
LOC126532369
LOC129384853
LOC126531852
LOC126531859
LOC129385247
LOC129385260
LOC126533284
LOC129385233
LOC126533011
LOC129385275
LOC129385276
LOC129385279
LOC129385277
Trnar-ccu_5
LOC126533032
LOC126533035
LOC129385280
Trnar-acg_8
Trnar-acg_22
Trnar-acg_30
Trnar-acg_45
Trnag-ucc_4
Trnal-aag_34
LOC126533090
LOC126533295
LOC129385287
LOC126533302
LOC129385292
LOC126533236
LOC129385250
LOC129380091
LOC126533210
LOC126533211
LOC129385298
LOC126533126
LOC126533134
LOC129385304
LOC126533268
LOC126533183
LOC126533326
LOC126533419
LOC126533426
LOC126533440
LOC126533456
LOC129385324
LOC126533541
LOC126533487
LOC126533531
LOC129385329
LOC126533534
LOC126533565
Trnae-uuc_58
LOC126533588
LOC129385553
LOC126533605
LOC126534473
LOC126533606
LOC126534477
LOC126533610
LOC126533601
LOC126533630
LOC126533631
LOC126533626
LOC126533648
LOC129385561
LOC126533650
LOC129385562
LOC126533668
LOC126533660
LOC126533664
LOC126534487
LOC129385522
LOC126534489
LOC129385335
LOC129385524
LOC126533712
LOC129385526
LOC126533735
LOC129385346
LOC126534906
LOC126533767
LOC126534503
LOC126534559
LOC126534604
LOC126534611
LOC126534612
LOC129380113
LOC126534518
LOC126533785
LOC129385356
LOC129385357
LOC126533795
LOC126533800
LOC129385358
LOC129385359
LOC126535003
LOC126534524
LOC126534530
LOC129385366
LOC129385622
LOC126534537
LOC126534992
LOC126534991
LOC129385537
LOC129385541
LOC129385542
LOC129385543
LOC129385380
LOC126534551
LOC126534661
LOC126535011
LOC126533863
LOC126533873
LOC129385629
LOC126533880
LOC126534673
LOC129385388
LOC129385792
Trnal-uag_25
LOC126533919
LOC126533921
LOC129385392
LOC129385794
LOC129385795
LOC126534689
Trnar-ccu_6
LOC129385797
LOC129385397
LOC129385799
LOC129385643
LOC129385399
LOC129385645
LOC129385648
LOC129385800
LOC126534924
LOC129385403
LOC129385801
LOC126534696
LOC126534697
LOC126534700
LOC126533973
LOC129385413
LOC129385807
LOC126534704
Trnap-cgg_17
Trnap-ugg_9
Trnap-cgg_30
Trnap-cgg_49
Trnap-cgg_54
LOC129385658
LOC126534649
LOC126534636
LOC126534719
LOC129385664
LOC126533985
LOC129385812
Trnap-cgg_55
Trnap-cgg_56
LOC129385814
LOC129385426
LOC126534023
LOC126534024
LOC129385428
LOC126534750
LOC129385430
LOC126534751
LOC126534752
LOC126534756
LOC126534757
LOC129385818
LOC126534063
LOC129385686
LOC129385689
LOC129385823
LOC129385441
LOC126534098
LOC129385824
LOC126534096
LOC126534118
LOC126534124
LOC126534774
LOC129385826
LOC129385828
LOC126534138
LOC126534779
LOC126534147
LOC126534149
LOC129380170
LOC129380072
LOC126534166
LOC126534162
LOC126534184
LOC126534190
LOC126534205
LOC126534216
LOC126534794
LOC126534799
LOC126534800
LOC126534230
LOC126534242
Trnae-cuc_95
Trnaq-uug_22
Trnae-cuc_120
Trnae-cuc_144
Trnae-cuc_169
Trnaq-cug_71
LOC126534252
LOC126534269
LOC126534301
LOC126534296
LOC129385481
LOC129385852
LOC126534323
LOC129385855
Trnam-cau_76
LOC126534362
LOC129380235
LOC129380233
LOC129385760
LOC129385492
LOC126534385
LOC126534393
LOC129385861
LOC126534399
LOC126534407
LOC129385500
LOC126534861
LOC126534870
LOC126534416
LOC126534887
LOC126534888
LOC126534424
LOC126534428
LOC126534433
LOC129385786
LOC126534449
LOC129385868
LOC129385787
LOC126534891
LOC129385516
LOC129385517
LOC126535272
LOC129385924
LOC126535287
LOC129385887
LOC129385913
LOC126535380
LOC126535296
LOC126535385
Trnal-cag_11
LOC129385916
LOC129385890
LOC129385930
LOC126535306
LOC126535392
LOC126535312
LOC126535446
Trnat-ugu_59
Trnat-ugu_63
Trnat-ugu_78
LOC129385932
LOC129385919
LOC129385896
LOC129385921
LOC129385923
LOC129385944
LOC129385945
LOC126535426
LOC129385905
LOC126535430
LOC126535441
LOC129385941
LOC129385909
LOC126535355
LOC129385948
LOC126535366
LOC126535368
LOC126535615
LOC129385995
LOC129385984
Trnal-uaa_30
LOC129385997
LOC126535631
LOC129386008
LOC129386007
LOC126535576
LOC129386016
LOC126535643
LOC129385974
LOC126535602
LOC129386023
LOC126535593
LOC129386030
LOC126535696
LOC129386038
LOC126535697
LOC126535678
LOC126535709
LOC126535738
LOC126535746
LOC129386069
LOC126535900
LOC126535896
LOC126535894
LOC129386070
LOC126536031
LOC129386086
LOC126535919
LOC126535933
LOC126535912
LOC129386071
LOC126535748
LOC126535749
LOC126535756
LOC126536037
LOC126535760
LOC129386073
LOC126535764
LOC126535980
LOC126535964
LOC126535960
LOC126535961
LOC126535983
LOC129386134
LOC126535777
LOC129386137
LOC126535773
LOC126535779
LOC129386074
LOC126536054
LOC126535804
LOC126536059
LOC126535813
LOC126536060
LOC126535829
LOC126535828
LOC126535838
LOC126535837
LOC129386138
LOC126536064
LOC126536000
LOC126536004
LOC129386123
Trnap-agg_6
LOC126535845
LOC129386139
Trnat-cgu_97
Trnat-cgu_98
LOC126535870
LOC126535864
LOC129386126
LOC129386127
LOC126535881
LOC129386150
LOC129386151
LOC126536617
LOC126536605
LOC126536591
LOC126536841
LOC126536846
LOC126536622
LOC126536625
LOC126536626
LOC126536852
LOC129386158
LOC126536630
LOC126536631
LOC129386335
LOC126536870
LOC126536908
LOC126536914
LOC126536916
LOC126536917
LOC126536921
LOC126536945
Trnal-caa_45
Trnaq-cug_72
LOC126536647
LOC126536985
LOC126536990
LOC126537011
LOC126537026
LOC126537022
LOC126537045
LOC126537056
LOC126537075
LOC126537076
LOC129386305
LOC129386306
LOC129386339
LOC126536659
LOC129386189
LOC126536662
LOC126537088
LOC126537106
LOC126537105
LOC126536665
LOC126537126
LOC126537140
LOC126537149
LOC126537154
LOC126537161
LOC126537162
LOC129386310
LOC129386311
LOC126537175
LOC126537186
LOC126537195
LOC126536683
LOC126537197
LOC126536686
LOC129386205
LOC126536114
LOC126536121
LOC126536135
LOC126536152
LOC126536693
LOC126536155
LOC126536163
LOC126536170
LOC129386211
LOC129386348
LOC126536188
LOC126536700
Trnar-ucu_11
LOC129386349
LOC126537214
LOC126536222
LOC126536221
LOC126536740
LOC126536760
LOC129386221
LOC126536242
LOC126536762
LOC126536768
LOC129386231
LOC126536776
Trnav-aac_10
LOC129386234
LOC129386236
LOC129386237
LOC126536788
LOC126536793
LOC129386242
LOC129386243
LOC129386358
LOC126536349
LOC129386246
LOC129386247
LOC126537210
LOC126536797
LOC129386318
LOC126536374
LOC126536389
LOC129386249
LOC126536403
LOC126537217
LOC126536800
LOC126536427
LOC129386261
LOC129386262
LOC126536442
LOC126536808
LOC126536811
LOC129386321
LOC126536452
LOC126536458
LOC129386322
LOC126536813
LOC126536451
LOC126536463
Trnas-gcu_1
LOC126536470
Trnav-aac_68
Trnav-aac_71
Trnav-aac_73
LOC126536500
LOC129386277
LOC126536527
LOC129386278
LOC126536526
LOC126536528
LOC126536529
LOC126537209
LOC129386327
LOC129386329
LOC126536827
LOC129386288
LOC129386289
LOC129386290
Trnal-caa_49
Trnal-caa_50
Trnal-caa_52
Trnal-caa_53
LOC126536575
LOC126536587
LOC129386393
LOC129386394
LOC126537464
LOC126537463
LOC126537467
LOC126537398
LOC126537399
Trnak-cuu_114
LOC126537404
LOC126537448
LOC129386405
LOC129386385
LOC129386406
LOC129380185
LOC126537518
LOC126537405
LOC129386386
LOC129386387
LOC126537451
LOC126537412
LOC126537413
LOC126537536
LOC126537540
LOC126537543
Trnaa-agc_86
LOC126537538
LOC126537550
LOC126537417
LOC126537459
Trnal-aag_35
Trnal-uag_27
Trnal-aag_36
Trnal-aag_40
LOC126537425
LOC129386447
LOC126537574
Trnak-cuu_116
LOC129386427
LOC126537597
LOC126537639
LOC126537607
LOC126537612
LOC126537441
LOC129386523
LOC126537818
LOC129386466
LOC129386469
LOC129386472
LOC126537713
LOC126538005
LOC126537714
LOC126537717
LOC129386451
LOC126537723
LOC126537852
LOC129386542
LOC126537868
LOC129386480
LOC129386544
LOC129386545
Trnag-gcc_45
Trnag-gcc_46
LOC129386456
LOC129386485
Trnag-gcc_50
Trnal-caa_57
Trnal-caa_62
Trnal-caa_89
LOC126537994
LOC126537997
LOC126537993
LOC126538060
LOC126538023
LOC126538057
LOC126538061
LOC126538047
LOC126538059
LOC126537999
LOC126538011
LOC126538014
LOC126537995
LOC126538017
LOC126538018
LOC126538024
LOC126538027
LOC126538028
LOC126537996
LOC126538030
LOC126538062
LOC126538035
LOC126538038
LOC126538039
LOC126538040
LOC126538041
LOC126538046
LOC126538048
LOC126538050
LOC126538053
LOC126537998
LOC126537903
LOC126537750
LOC129386457
LOC126537918
LOC129386549
Trnal-cag_13
LOC126537761
LOC126537800
LOC129386459
LOC129386496
LOC126537770
LOC126537771
LOC129386514
LOC129386501
LOC126537965
LOC129386516
LOC129386519
LOC129386561
LOC129386562
LOC129386510
LOC126537975
Trnag-gcc_51
Trnag-ccc_18
Trnag-gcc_58
Trnag-gcc_61
Trnag-ccc_28
Trnag-gcc_66
Trnag-gcc_69
LOC126537978
LOC129386564
Trnag-gcc_97
LOC126538267
LOC126538250
Trnag-gcc_124
Trnag-gcc_125
LOC126538279
LOC129386581
LOC126538262
LOC129386592
LOC126538284
Trnag-gcc_126
Trnag-gcc_127
LOC129386594
LOC126538298
LOC129386619
LOC126538331
LOC126538438
LOC126538440
LOC126538342
LOC126538393
LOC126538401
LOC129386637
LOC129386665
LOC126538355
LOC126538358
LOC126538363
LOC129386642
LOC129386681
LOC126538373
LOC126538488
LOC126538381
LOC126538382
LOC129386715
LOC126538499
LOC129386692
LOC129386697
LOC129386698
LOC126538521
LOC126538526
LOC126538588
LOC126538640
LOC126538651
LOC126538537
LOC126538586
LOC126538549
LOC126538596
LOC126538561
LOC126538573
LOC126538601
LOC126538585
LOC126538597
LOC126538609
LOC126538614
LOC126538602
LOC126538615
LOC126538616
LOC126538618
LOC126538619
LOC126538620
LOC126538621
LOC126538622
LOC126538623
LOC126538603
LOC126538624
LOC126538625
LOC126538627
LOC126538604
LOC126538629
LOC126538630
LOC126538631
LOC126538632
LOC126538633
LOC126538634
LOC126538635
LOC126538636
LOC126538638
LOC126538639
LOC126538641
LOC126538595
LOC126538642
LOC126538643
LOC126538644
LOC126538645
LOC126538598
LOC126538646
LOC126538647
LOC126538648
LOC126538649
LOC126538531
LOC126538605
LOC126538650
LOC126538652
LOC126538655
LOC126538657
LOC126538591
LOC126538532
LOC126538534
LOC126538535
LOC126538536
LOC126538538
LOC126538539
LOC126538541
LOC126538542
LOC126538544
LOC126538545
LOC126538547
LOC126538548
LOC126538550
LOC126538551
LOC126538552
LOC126538599
LOC126538553
LOC126538587
LOC126538555
LOC126538600
LOC126538556
LOC126538558
LOC126538559
LOC126538617
LOC126538560
LOC126538628
LOC126538562
LOC126538564
LOC126538565
LOC126538566
LOC126538567
LOC126538568
LOC126538569
LOC126538570
LOC126538571
LOC126538572
LOC126538575
LOC126538576
LOC126538577
LOC126538578
LOC126538594
LOC126538593
LOC126538579
LOC126538580
LOC126538581
LOC126538584
LOC126538582
LOC126538583
LOC129386751
LOC126538685
LOC126538689
LOC126538740
LOC126538691
LOC129386747
LOC126538745
LOC126538746
LOC126538748
LOC126538752
LOC129386770
LOC126538700
LOC126538755
LOC126538695
LOC129386775
LOC126538831
LOC126538793
LOC129386778
Trnah-gug_92
Trnaf-gaa_27
Trnas-aga_33
LOC129386782
LOC126538829
LOC126538856
LOC126538800
LOC129386793
LOC126538801
LOC126538803
LOC129386794
LOC126538804
LOC126538858
LOC126538808
LOC126538810
LOC129386789
LOC126538872
LOC126538821
LOC129386797
LOC126538886
LOC129386791
LOC129386812
LOC126538765
LOC129386849
LOC126538936
Trnav-aac_91
LOC126539027
LOC126539038
Trnac-gca_7
LOC126539071
LOC126539083
LOC129386865
LOC129386899
LOC129386869
LOC129386902
LOC126539277
Trnay-gua_34
LOC129386877
LOC126539141
LOC126539146
LOC126539150
LOC126539152
LOC126539166
LOC126539173
LOC129386904
LOC126539279
LOC126539213
LOC126538996
LOC126539000
LOC129386857
LOC126539002
LOC126539008
LOC126539253
LOC126539010
LOC126539011
LOC129386894
LOC126539013
LOC126539254
Trnam-cau_79
LOC126539283
LOC129386924
LOC126539412
LOC129386987
LOC126539423
LOC129386927
LOC126539438
LOC129386915
LOC129386917
LOC129386930
LOC129386918
LOC126539459
LOC126539468
LOC126539480
LOC126539497
LOC126539489
LOC126539484
LOC126539493
LOC129386988
LOC129386937
LOC126539509
Trnaa-agc_91
LOC126539516
LOC126539518
LOC129386944
Trnar-acg_53
LOC126539550
LOC126539541
LOC126539565
LOC126539566
LOC126539560
LOC126539396
LOC126539576
LOC129386954
LOC129386956
LOC126539580
LOC129386957
LOC126539367
LOC126539325
LOC126539362
LOC126539347
LOC126539642
LOC129386969
LOC126539584
LOC126539644
LOC129387078
LOC129387130
LOC129387012
LOC126539689
LOC129387015
LOC129387131
LOC126539840
LOC126539698
LOC126539705
LOC129387093
LOC129387138
LOC126539871
LOC126539720
LOC126539784
LOC126539885
LOC129387097
LOC129387141
LOC126539918
LOC126539791
LOC129387066
LOC126539932
LOC129387068
LOC126539805
LOC129387109
LOC129387110
LOC129387114
LOC126539819
LOC126539969
LOC126539823
LOC126539971
LOC126539824
LOC126539826
LOC126539762
LOC129387117
LOC129387061
LOC126539988
LOC129387126
LOC126539992
LOC126540002
LOC126540004
LOC129387077
LOC126541073
LOC129387149
LOC126540111
LOC126540170
LOC129387355
LOC126541040
LOC126540180
LOC126540181
LOC129387340
LOC129387151
LOC126540119
LOC129387342
LOC126540120
LOC129387152
LOC126540125
LOC126540197
LOC126540127
LOC126541049
LOC126540133
LOC126540136
LOC129387167
LOC126540138
LOC129387365
LOC126540233
LOC126540142
LOC126540252
LOC129387372
LOC126540257
LOC126541060
LOC126541065
LOC129387379
LOC126540769
LOC129387472
LOC129387476
LOC129387384
LOC129387385
LOC126540772
LOC126540775
LOC126540269
LOC126540780
LOC129387478
LOC126540279
LOC129387479
LOC129387387
LOC126540785
LOC126540787
LOC126540271
LOC129387388
LOC129387193
Trnag-gcc_129
Trnag-gcc_130
Trnag-gcc_131
Trnag-gcc_132
Trnag-gcc_133
Trnag-gcc_134
LOC129387389
LOC126540797
LOC126540803
LOC129387202
LOC126540305
LOC126540809
LOC126540301
LOC126540313
LOC126540817
Trnai-aau_197
Trnai-aau_198
Trnai-aau_199
Trnai-aau_200
LOC126540826
LOC129387397
LOC129387217
LOC126540835
LOC129387486
LOC129387221
LOC129387487
LOC126540844
LOC126540846
LOC126540850
LOC126540361
LOC129387222
LOC126540852
LOC129387489
LOC129380160
LOC126540394
LOC126540867
LOC126540410
LOC126540869
LOC129387490
LOC126540871
LOC126540872
LOC126540873
LOC129380144
LOC126540428
LOC126540431
LOC129387414
LOC129387415
LOC126540435
LOC129387416
LOC129387418
LOC126540877
LOC129387240
LOC129387239
LOC126540455
LOC126540889
LOC126540894
LOC129387259
LOC126541007
LOC126540525
LOC126540524
LOC126540534
LOC129387431
LOC129387497
LOC126540552
LOC129387280
LOC126540925
LOC129387439
LOC126540560
LOC126540562
LOC129387444
LOC129387446
LOC126540933
LOC126540584
LOC126540935
LOC126540937
LOC129387506
LOC129387449
LOC126540949
LOC126540609
LOC126540950
LOC129387453
LOC126540952
LOC126540613
LOC126540617
LOC129380127
Trnam-cau_84
LOC129387299
LOC129387514
LOC126540959
LOC129387305
LOC126540648
LOC126540968
LOC129387310
Trnat-cgu_128
LOC126540044
LOC129387465
LOC126540986
LOC126540041
LOC126540032
LOC126540054
LOC126540683
LOC126540691
LOC129387320
LOC126540704
LOC126540710
LOC126540688
Trnag-ccc_31
Trnak-cuu_121
LOC126540698
LOC129387330
LOC129387331
LOC129387332
LOC126541036
LOC126540101
LOC126541411
LOC126541173
LOC126541167
LOC129387528
LOC126541161
LOC126541184
LOC126541186
LOC129380212
LOC129387568
LOC126541289
LOC126541287
LOC129387569
LOC129387530
LOC126541415
LOC126541294
LOC129387573
LOC126541199
LOC129387556
LOC129387558
LOC129387559
LOC129387560
LOC129387576
LOC126541202
LOC129387561
LOC129387562
LOC126541356
LOC129387579
LOC129387540
LOC129387542
LOC129387543
LOC129387544
LOC129387563
LOC126541364
LOC126541368
LOC126541366
LOC126541210
LOC129387580
LOC126541372
LOC129387581
LOC126541377
LOC129387582
LOC126541242
LOC126541239
LOC126541244
LOC126541254
LOC126541243
LOC126541229
LOC126541248
LOC126541245
LOC126541404
LOC129387583
LOC129387566
LOC126541405
LOC126541416
LOC126541274
Trnat-cgu_132
LOC129387588
LOC126541459
LOC126541927
LOC126541928
LOC129387663
LOC126541474
Trnap-ugg_18
Trnap-ugg_19
LOC126541483
LOC129380162
LOC126541501
LOC126541932
LOC126541937
LOC126541517
LOC126541534
LOC126541941
LOC126541530
LOC126541536
LOC126541537
LOC126541539
LOC126541951
LOC126541952
LOC129387682
LOC126541551
LOC126541555
LOC126541571
LOC126541580
LOC126541579
LOC126541583
LOC126541958
LOC126541590
LOC129387598
LOC126541593
LOC126541607
LOC129387605
LOC126541968
LOC126541970
LOC126542050
LOC126541974
LOC129387667
LOC129387610
LOC126542043
LOC126542022
LOC129387669
LOC126541642
LOC126541979
LOC126541668
Trnak-uuu_13
LOC129387672
LOC126541707
LOC126541702
LOC126541703
LOC129387673
LOC126541719
LOC126541722
LOC126541721
LOC126541737
LOC126541765
LOC126541987
LOC126541988
LOC126541785
LOC126542076
LOC126542064
LOC126542078
LOC126542116
LOC126542068
LOC126542060
LOC126541797
LOC126541824
LOC129387676
LOC129387651
LOC126542008
LOC126541862
LOC126542010
LOC126542016
LOC126541456
LOC126541882
LOC126541894
LOC126541917
Trnas-gcu_16
LOC126541923
LOC126542188
LOC129380067
LOC126542581
LOC126542582
LOC129387696
Trnas-gcu_19
LOC126542197
LOC126542213
LOC129387698
LOC126542699
LOC129387780
LOC126542678
LOC126542227
LOC126542235
LOC129387809
LOC129380190
LOC126542602
LOC126542285
LOC126542284
LOC129387785
LOC129387813
LOC126542695
LOC129387788
LOC126542611
LOC129387794
LOC126542330
LOC126542332
LOC129387818
LOC126542344
LOC126542615
LOC126542674
LOC126542617
LOC129387819
Trnas-gcu_20
Trnap-agg_7
LOC126542656
LOC129387716
LOC126542357
LOC126542372
LOC126542368
LOC129387725
LOC129387798
LOC129387727
LOC126542404
LOC126542428
LOC129387739
LOC129387740
LOC129387742
LOC126542433
LOC126542439
LOC126542437
LOC126542634
LOC129387802
LOC129387744
LOC126542449
LOC129387748
LOC129387803
LOC126542641
LOC126542643
LOC129387821
LOC129387822
LOC129387757
LOC126542505
LOC126542502
LOC126542175
LOC126542507
LOC126542520
LOC126542536
LOC129387768
LOC126542178
LOC126542551
LOC126542543
LOC129387805
LOC126542181
LOC129387774
LOC126542828
LOC126542786
LOC129387854
LOC126542783
LOC126542766
LOC129387836
LOC129387840
LOC129387852
LOC126542870
LOC126542774
LOC126542884
Trnak-uuu_15
LOC126542929
LOC126542950
LOC126542986
LOC126542981
LOC126542998
LOC129387868
LOC129387867
LOC129387866
LOC126542895
LOC129387894
LOC126543044
LOC126543023
LOC126543029
LOC129387876
LOC126542926
LOC129387889
LOC129387899
LOC129387884
LOC126542927
LOC126543077
LOC126543072
LOC126543070
LOC126543036
LOC129380362
LOC126546086
LOC129388155
LOC129380363
LOC126544749
LOC126544219
LOC126545677
LOC126544224
LOC129380376
LOC129388157
LOC129380391
LOC126544007
LOC126545897
LOC129380403
LOC126545448
LOC126545936
LOC126545456
LOC126545233
LOC126545229
LOC126545994
LOC126545995
LOC129380527
LOC129388173
LOC126545244
LOC129388174
LOC126545470
LOC126544999
LOC126543827
LOC126546059
LOC126546061
LOC129380564
LOC126546074
LOC126546079
LOC126545787
LOC129380429
LOC126546083
LOC126545286
LOC129380434
LOC126545299
LOC129388183
LOC126545926
LOC129380443
LOC126545216
LOC126546167
LOC126543178
LOC126545319
LOC126545308
LOC126546423
LOC126543183
LOC126545397
LOC129388185
LOC126543189
LOC126543940
LOC126543931
Trnak-uuu_17
LOC129387972
LOC129387973
LOC126543194
LOC129388187
LOC126543195
LOC126546335
LOC126546337
Trnaf-gaa_35
LOC129380460
LOC126545379
LOC129380466
LOC126543203
LOC129380467
Trnar-acg_62
Trnar-acg_63
LOC126543204
LOC126545504
LOC126543205
LOC126545514
LOC126545516
LOC126543208
LOC126544474
LOC126545731
LOC126546297
LOC129388192
LOC126545434
LOC126546454
LOC126545645
LOC126543213
LOC129380491
LOC126546193
LOC126546188
LOC129388194
LOC129388195
Trnaq-uug_38
Trnaq-uug_39
Trnaq-uug_40
Trnaq-uug_41
LOC126545419
LOC126545424
LOC126545422
LOC129380497
LOC126544237
LOC126545723
LOC126543227
LOC129380501
LOC126543231
Trnar-ucu_16
LOC126544539
LOC126545633
LOC126546389
LOC126546260
LOC129380507
LOC126544064
LOC129388203
LOC126544072
LOC126544067
LOC126544060
LOC126543237
LOC126545976
LOC126546037
LOC126543245
LOC129380109
LOC126546055
LOC129380514
LOC126546106
LOC129380516
LOC126546315
LOC129387986
LOC126543253
LOC126543255
Trnas-uga_72
LOC126546030
LOC126544094
LOC126546367
LOC129380519
LOC126543257
LOC126544305
LOC126544314
LOC129387987
LOC126544377
LOC126544518
LOC129388208
LOC126543275
LOC126544760
LOC126543278
LOC129388211
LOC126545803
LOC126546369
LOC129380539
LOC126546388
LOC129388213
LOC126545346
LOC126543290
LOC129380547
LOC126545432
LOC129380550
LOC126545466
LOC126543295
LOC126543298
LOC129380553
LOC126543301
LOC126545560
LOC126545557
LOC129388216
LOC126545579
LOC126543305
LOC126545573
LOC126545615
LOC126545617
LOC126543308
LOC126545669
LOC126545684
LOC126545681
LOC126545708
LOC126545700
LOC126545713
LOC126545695
LOC126546448
LOC126543882
LOC126543894
Trnac-gca_16
Trnac-gca_18
LOC129387997
Trnac-gca_34
LOC126543885
Trnal-aag_45
Trnal-aag_50
Trnal-aag_52
Trnal-aag_59
Trnac-gca_54
Trnac-gca_58
Trnac-gca_62
Trnag-ccc_32
LOC129380566
LOC126543879
LOC126543903
LOC129380573
LOC129380574
LOC126543329
LOC126544026
LOC126544042
LOC129388225
LOC129380580
LOC129380581
LOC129380582
LOC126545842
LOC126545848
LOC126545851
LOC126545857
LOC126545864
LOC129380584
LOC126544145
LOC126543336
LOC126544155
LOC126544153
LOC126544144
LOC126545868
LOC126545870
LOC126544266
LOC126543347
LOC129380595
LOC126544357
LOC126543365
LOC129388236
LOC126546058
LOC126546081
LOC126544622
LOC129380605
LOC126543372
LOC126546155
LOC129388003
LOC126546173
LOC126544879
LOC126546412
LOC126544865
LOC126543375
Trnat-cgu_169
LOC126544832
LOC126544841
LOC126544876
LOC126543376
LOC126546210
LOC126546240
LOC126543381
LOC126546232
Trnal-cag_21
Trnal-cag_22
Trnal-cag_23
Trnal-cag_24
Trnal-cag_28
Trnal-cag_30
Trnal-cag_31
Trnal-cag_32
LOC126546274
LOC126546287
LOC129380639
LOC126543406
LOC129388264
LOC129388265
LOC129388010
LOC126543671
LOC129388012
LOC129388270
LOC126543739
LOC129380650
LOC129380654
LOC126543768
LOC126543777
LOC126543778
LOC126543785
LOC126543788
LOC129388289
LOC129380666
LOC126543446
LOC129388295
LOC129388296
LOC129388020
Trnal-cag_37
Trnal-cag_38
Trnam-cau_91
Trnal-cag_40
LOC129388301
LOC129380675
LOC129388303
LOC126543866
LOC126543872
LOC129380676
LOC126543464
LOC126543985
LOC129388320
LOC126543473
LOC126543476
LOC126544013
LOC129380683
LOC126543486
LOC129380695
LOC126544116
LOC129380696
LOC129380701
LOC126544169
LOC129388330
LOC129388331
LOC129388335
LOC126543503
LOC129388336
LOC126544175
LOC129388338
LOC126544179
LOC129380706
LOC129380708
LOC129380709
LOC126543508
LOC129388041
Trnai-aau_202
Trnag-ucc_5
LOC129388347
Trnag-ucc_10
Trnag-ucc_12
LOC129388348
LOC129388349
LOC129388350
LOC129388351
LOC129388042
LOC129388353
LOC126544242
LOC129388354
LOC126543512
LOC129388357
LOC126543514
LOC126545913
LOC129388045
LOC126544272
LOC129388363
LOC126543521
LOC129388367
LOC129388369
LOC126544288
LOC126543530
LOC129380253
LOC126543535
LOC126543537
LOC126544401
LOC126544383
LOC129380262
LOC126543556
LOC126544426
LOC129380281
LOC126543565
LOC126544448
LOC126543568
LOC129387909
LOC129388057
Trnar-ccu_19
Trnar-ccu_20
Trnar-ccu_22
Trnar-ccu_23
LOC126544445
LOC129387923
LOC129380294
LOC126544545
LOC129387926
LOC129387927
LOC126543589
LOC126543599
Trnay-gua_37
LOC129387938
LOC126544629
LOC126544631
LOC126543603
Trnaa-agc_98
Trnay-gua_50
Trnay-gua_57
LOC126543629
LOC126543632
Trnam-cau_92
Trnat-agu_74
LOC126544738
LOC129387955
LOC129388096
LOC126544813
LOC126544799
Trnah-gug_94
Trnah-gug_95
Trnah-gug_96
Trnan-guu_6
LOC126544807
LOC126544817
LOC129380317
LOC129380320
LOC129380325
LOC129387992
Trnav-cac_19
Trnaf-gaa_41
LOC126543675
LOC129380327
LOC129380226
LOC126544950
Trnai-uau_20
LOC126544970
LOC126544972
Trnan-guu_8
Trnastop-uca
LOC129388052
LOC129380329
LOC129388056
LOC126545006
LOC126543687
LOC126543689
LOC126543690
LOC126545008
LOC129380334
LOC129388108
LOC126545034
LOC126545033
LOC126543703
LOC126545058
LOC129380341
LOC126545070
LOC126545076
LOC126543710
Trnat-agu_78
LOC126545120
LOC126545111
LOC126543715
LOC129388122
LOC129388127
LOC126545163
LOC126545160
LOC126546362
LOC126545166
LOC129388131
LOC126545187
LOC126545192
LOC129380351
LOC126547425
LOC126547143
LOC129380785
LOC126546991
LOC126547149
LOC129380863
LOC129380864
LOC126547353
LOC129380791
LOC126547066
LOC126547067
LOC126547015
LOC126547048
LOC126547173
LOC126547051
LOC126547398
LOC126547397
LOC126547401
LOC126547493
LOC126547443
LOC129380802
LOC126547302
LOC129380808
LOC126547188
LOC129380753
LOC126547180
LOC129380869
LOC129380870
LOC126547205
LOC126547208
LOC126547361
LOC126546954
LOC126547411
LOC126547216
LOC126547416
LOC129380757
LOC126547241
LOC126547253
LOC129380815
LOC126547221
LOC126547222
LOC126547250
LOC126547288
LOC126547326
LOC126547099
Trnap-ugg_43
LOC126547387
LOC126547386
LOC126547392
LOC129380833
LOC129380834
LOC126546894
LOC126546895
LOC129380838
LOC126546959
LOC126547328
LOC126546903
LOC129380745
LOC126547441
LOC129380841
LOC126547106
LOC126547109
LOC126546881
Trnav-aac_95
LOC129380847
Trnap-agg_18
Trnap-agg_40
LOC126547083
Trnae-uuc_61
Trnaq-uug_42
Trnap-ugg_44
Trnap-ugg_45
Trnap-ugg_46
Trnap-ugg_47
LOC126547025
LOC126547362
LOC129380772
Trnap-agg_46
Trnap-agg_47
Trnap-agg_49
Trnap-agg_50
Trnap-agg_51
Trnap-agg_52
Trnag-ucc_13
LOC129380775
LOC126547454
LOC129380853
LOC126546870
LOC126546871
LOC126546928
LOC126547120
LOC126546931
LOC126546932
LOC126546933
LOC126546934
LOC129380779
LOC126547435
LOC129380856
LOC126547030
LOC129380781
LOC126546940
LOC126548119
LOC126548125
LOC126548121
LOC126547909
LOC129380948
LOC126547917
LOC126547919
LOC126548164
LOC126548669
LOC129381113
LOC126548496
LOC126548485
LOC126547955
LOC126547956
LOC126547814
LOC129380973
LOC126548524
LOC126548063
Trnay-gua_61
LOC126547971
LOC126548053
LOC126548052
LOC129380990
LOC126547974
LOC126548503
LOC126548507
LOC126547931
LOC126547926
LOC126547938
LOC126548691
LOC126548264
LOC126548008
LOC126548004
LOC126548022
LOC129381081
LOC126547914
LOC129381087
LOC126548267
LOC126548459
LOC126548448
LOC129381101
LOC129381105
LOC126548278
LOC126548144
LOC126548632
LOC126548281
LOC126547855
LOC129381034
LOC126548432
LOC126548426
LOC126548152
LOC129381035
LOC126548293
Trnat-ggu_10
Trnas-gcu_84
LOC126548160
LOC126548199
LOC126547677
LOC126547683
LOC126548162
LOC129380910
LOC126547711
LOC126547764
LOC126548494
LOC126547628
LOC129380913
LOC126547652
LOC126548311
LOC129380066
LOC126547879
LOC126548181
LOC126548184
LOC129380921
LOC126548318
LOC129381075
LOC126548226
LOC126548228
LOC126548488
LOC126547732
LOC126547738
LOC126547737
LOC126547728
LOC126548326
LOC126547911
Trnap-agg_61
Trnap-agg_65
Trnap-cgg_82
Trnap-cgg_83
Trnas-cga_150
Trnas-cga_151
Trnas-cga_158
LOC126547802
LOC129381038
LOC126548342
LOC129381095
LOC126548471
LOC126548468
LOC129381100
LOC126548347
LOC126548628
LOC126548349
Trnap-agg_77
Trnap-agg_82
Trnaw-cca_59
Trnaw-cca_62
Trnaw-cca_74
Trnap-ugg_49
LOC126548603
LOC129380964
LOC129381041
Trnat-agu_82
LOC126548578
LOC126548563
LOC129380976
LOC126547701
LOC129381044
LOC126547699
LOC129381107
LOC129381045
LOC126547698
LOC129381108
LOC126548360
LOC126548363
LOC126547616
LOC126547621
LOC126547614
LOC126548366
LOC126547883
LOC126548371
LOC129381112
LOC126548372
LOC126548627
LOC126547717
LOC126547714
LOC126548377
LOC129381129
LOC129381132
LOC126548536
LOC126548642
LOC126548167
Trnan-guu_10
Trnan-guu_12
Trnan-guu_18
Trnan-guu_20
Trnan-guu_24
LOC126548392
Trnak-cuu_125
Trnan-guu_52
Trnan-guu_56
LOC126548495
Trnar-ccg_6
Trnas-uga_93
LOC126548163
LOC129380882
LOC126548465
LOC126548400
LOC129381056
LOC126547889
LOC129380884
LOC129380174
Trnag-gcc_138
Trnag-gcc_139
Trnag-gcc_140
LOC126548402
LOC126548087
LOC126548491
LOC129380888
LOC126547980
Trnar-ccg_8
LOC129380899
Trnar-ccg_11
Trnar-ucg_36
LOC129380907
LOC126548036
LOC129381058
LOC129381059
LOC129380908
Trnas-aga_48
LOC126516703
LOC126516894
LOC126516697
LOC126516475
Trnas-aga_56
Trnas-aga_68
LOC126516885
LOC126516878
LOC126516911
LOC126516525
LOC126516915
LOC126516920
Trnak-uuu_37
LOC129381167
LOC126516922
Trnak-uuu_38
Trnak-uuu_39
LOC126516806
LOC126516801
Trnan-guu_58
Trnan-guu_60
Trnan-guu_62
LOC129381198
LOC129381270
LOC126516446
LOC126516728
LOC126516939
LOC126516972
LOC126516940
LOC126516876
LOC129381154
LOC129381302
LOC129381170
LOC129381274
LOC126516716
LOC126516533
LOC126516421
LOC129381171
LOC126516708
LOC126516871
LOC126516539
LOC126516868
LOC126516542
Trnav-cac_73
Trnav-cac_91
Trnav-aac_111
Trnav-uac_19
Trnav-cac_119
LOC126516550
LOC126516554
LOC126516556
LOC126516562
LOC126516563
LOC126516739
LOC126516565
Trnas-aga_88
Trnas-aga_94
LOC126516571
LOC129381155
LOC126516493
LOC126516488
LOC126516578
LOC126516438
LOC126516442
LOC126516441
LOC126516437
LOC126516889
LOC129381298
Trnak-cuu_127
LOC126516589
LOC126516407
LOC126516594
Trnak-uuu_54
Trnak-uuu_57
Trnas-cga_192
LOC126516815
LOC126516598
LOC126516600
LOC126516602
Trnar-ccg_19
Trnar-ccg_20
LOC126516611
LOC129381205
LOC129381181
LOC126516820
Trnar-ccg_21
Trnar-ccg_22
Trnar-ccg_23
Trnar-ccg_24
LOC126516628
Trnar-ccg_27
LOC126516635
LOC129381223
LOC126516852
LOC126516649
LOC126516657
LOC126516758
LOC126516660
LOC126516673
LOC126516782
Trnar-ucu_19
Trnar-ucu_21
Trnar-ucu_22
LOC129381473
LOC126517809
LOC126517639
LOC126517640
LOC126517537
LOC129381725
LOC126517641
LOC129381474
LOC126517652
LOC126517661
LOC129381444
LOC126517666
LOC126517672
LOC129381467
LOC126517673
LOC129380178
LOC129381480
LOC126518435
LOC126517677
LOC126517596
LOC126517684
LOC129381735
LOC126517709
LOC129381679
LOC129381425
LOC126517454
LOC126517452
LOC129380219
LOC129381505
LOC129381720
LOC126518335
LOC126518338
LOC126518140
LOC129381424
LOC126517938
LOC126518379
Trnag-ucc_14
LOC126517851
LOC126517854
LOC126517848
LOC126517861
LOC126517855
LOC126517865
LOC129381513
LOC126518166
LOC126518167
LOC129381614
LOC126517738
LOC126518170
LOC129381616
LOC129381617
LOC126517488
LOC126517491
LOC126517487
LOC129381415
LOC129381702
LOC129381729
LOC129381620
Trnaa-cgc_173
LOC126518183
LOC129381623
LOC129381624
LOC126518188
LOC126517834
LOC129381716
LOC126517991
LOC126517988
LOC126518103
LOC126517613
LOC126517614
LOC129381414
LOC129381406
LOC129381722
LOC129381628
LOC126517763
LOC126517517
LOC126517522
LOC129381630
LOC126517492
LOC126517827
LOC126517469
LOC126518231
LOC129381465
LOC126518233
LOC129381634
LOC129381460
LOC126518366
LOC129381727
LOC129381638
LOC126518089
LOC126518094
LOC126517545
LOC129381682
LOC129381538
LOC126518256
LOC126518258
LOC126518059
LOC129381658
LOC126518062
LOC126518056
LOC126518340
LOC126517362
LOC129381713
LOC126517630
LOC126518276
LOC129381680
LOC129381542
LOC126517978
LOC129381667
LOC129381561
LOC126518041
LOC126518049
LOC126518296
LOC126518300
LOC126517784
LOC126517828
LOC129381670
LOC126518104
LOC126518306
LOC129381496
LOC126518310
LOC129381673
LOC126517586
LOC126517409
LOC126518320
LOC126517881
LOC126518321
LOC126517879
LOC126517887
LOC126518477
LOC129381838
LOC126518570
LOC126518505
Trnaf-gaa_48
Trnaf-gaa_51
Trnaf-gaa_52
Trnaf-gaa_53
Trnaf-gaa_56
Trnaf-gaa_59
Trnaf-gaa_61
Trnaf-gaa_62
LOC129381840
LOC126518569
LOC126518495
LOC126518492
LOC126518509
LOC126518518
LOC126518519
LOC129381822
LOC126518520
LOC129381753
LOC129381762
LOC129381818
LOC126518579
LOC129381796
LOC126518530
Trnam-cau_98
Trnam-cau_99
Trnam-cau_101
Trnam-cau_103
Trnam-cau_104
Trnam-cau_106
Trnay-gua_73
Trnay-gua_75
Trnay-gua_76
LOC126518736
Trnam-cau_110
Trnam-cau_117
Trnam-cau_118
Trnam-cau_128
Trnam-cau_129
Trnam-cau_130
Trnam-cau_131
Trnam-cau_132
LOC126518603
Trnan-auu_3
Trnam-cau_152
Trnam-cau_153
Trnam-cau_154
Trnar-ccu_32
Trnar-ccu_33
Trnar-ccu_38
Trnam-cau_160
Trnam-cau_163
Trnam-cau_164
Trnam-cau_175
Trnam-cau_177
Trnam-cau_178
Trnam-cau_179
LOC126518491
LOC126518630
LOC129381825
LOC126518544
LOC126518547
LOC126518549
LOC129381852
LOC129381779
LOC129381780
LOC126518767
LOC129381766
LOC126518559
LOC126518591
LOC129381834
LOC129381749
LOC126518687
LOC126518688
LOC126518696
LOC126518619
Trnap-cgg_90
Trnap-agg_84
LOC126519047
LOC129381863
LOC126519059
LOC126519164
LOC129381966
LOC129381867
LOC129381868
LOC126519115
LOC126519073
LOC129381871
Trnag-ucc_19
LOC126519098
LOC129381879
LOC129381894
LOC126519005
LOC126519108
LOC126519006
LOC126519137
LOC126519197
LOC129381878
LOC126519266
LOC126519203
LOC126519122
LOC126519089
Trnag-ucc_21
Trnag-ucc_23
Trnag-ucc_24
Trnag-ucc_27
Trnag-ucc_28
Trnag-ucc_29
Trnag-ucc_30
Trnag-ucc_33
Trnag-ucc_35
Trnag-ucc_36
Trnag-ccc_43
Trnag-ucc_38
Trnaa-ugc_92
Trnar-ucg_37
Trnag-ucc_39
Trnag-ucc_40
Trnaa-ugc_93
Trnag-ucc_41
Trnag-ucc_42
Trnag-ucc_49
Trnag-ucc_50
Trnag-ucc_51
Trnag-ucc_53
Trnag-ucc_56
Trnag-ucc_58
Trnag-ucc_61
Trnag-ucc_64
Trnag-ucc_67
Trnag-ucc_68
Trnag-ucc_74
Trnag-ucc_75
Trnag-ucc_77
Trnag-ucc_87
Trnag-ucc_88
Trnag-ucc_91
Trnag-ucc_94
Trnag-ucc_95
Trnag-gcc_141
Trnag-gcc_142
Trnag-gcc_143
Trnag-ucc_111
Trnag-ucc_115
Trnag-ucc_117
Trnag-ucc_122
Trnag-ucc_124
Trnag-gcc_145
Trnag-ucc_130
Trnag-ucc_142
Trnag-ucc_156
Trnag-ucc_157
Trnag-ucc_158
Trnag-ucc_159
Trnag-ucc_161
Trnag-ucc_162
Trnag-ucc_163
Trnag-ucc_165
LOC126519083
LOC126519082
LOC126519090
Trnag-ucc_170
LOC126519208
LOC126519170
LOC126519175
LOC126519211
LOC129381971
LOC126519214
LOC129381946
LOC129381916
LOC129381948
LOC129381974
LOC129381973
LOC126519226
LOC126519264
LOC129381921
LOC126519229
LOC126519230
LOC129381905
LOC126519320
LOC129381989
LOC126519237
LOC129381924
LOC126519243
LOC129381881
LOC126518955
LOC126519390
LOC126519403
LOC126519400
LOC126519391
LOC126519398
LOC126519330
LOC129382007
LOC126519650
LOC129382038
LOC129382049
LOC126519711
LOC129382023
LOC129382010
LOC126519723
LOC129382009
LOC126519722
LOC129382029
LOC126519681
LOC129382025
LOC129382026
LOC129382027
LOC126519752
LOC126519749
LOC129382051
LOC126519780
LOC129382066
LOC126519825
LOC126519844
LOC126519855
LOC126519862
LOC126519863
LOC126519934
LOC126519943
LOC126519994
LOC126520017
LOC126519995
LOC126520007
LOC126520029
LOC126520041
LOC126520053
LOC126519950
LOC126519973
LOC126519996
LOC126520003
LOC126520013
LOC126520014
LOC126520015
LOC126520016
LOC126520020
LOC126520021
LOC126520022
LOC126520023
LOC126520024
LOC126520010
LOC126520027
LOC126520004
LOC126520028
LOC126520030
LOC126520031
LOC126520038
LOC126520040
LOC126520046
LOC126520048
LOC126520049
LOC126520050
LOC126520051
LOC126520054
LOC126520055
LOC126520057
LOC126519945
LOC126519946
LOC126519951
LOC126519952
LOC126520011
LOC126519958
LOC126519960
LOC126519963
LOC126520012
LOC126519964
LOC126519966
LOC126520009
LOC126519969
LOC126519971
LOC126520002
LOC126519974
LOC126519975
LOC126519976
LOC126519977
LOC126519978
LOC126519982
LOC126519987
LOC126519989
LOC126519990
LOC126520061
LOC126520128
LOC126520152
LOC126520164
LOC126520175
LOC126520105
LOC126520071
LOC126520082
LOC126520094
LOC126520106
LOC126520133
LOC126520117
LOC126520136
LOC126520137
LOC126520138
LOC126520139
LOC126520142
LOC126520143
LOC126520144
LOC126520145
LOC126520146
LOC126520147
LOC126520148
LOC126520149
LOC126520150
LOC126520151
LOC126520154
LOC126520155
LOC126520157
LOC126520158
LOC126520159
LOC126520160
LOC126520161
LOC126520162
LOC126520163
LOC126520165
LOC126520166
LOC126520167
LOC126520168
LOC126520122
LOC126520170
LOC126520171
LOC126520108
LOC126520172
LOC126520173
LOC126520109
LOC126520110
LOC126520174
LOC126520064
LOC126520176
LOC126520177
LOC126520111
LOC126520178
LOC126520141
LOC126520179
LOC126520065
LOC126520066
LOC126520067
LOC126520068
LOC126520069
LOC126520072
LOC126520132
LOC126520120
LOC126520127
LOC126520076
LOC126520077
LOC126520131
LOC126520078
LOC126520112
LOC126520079
LOC126520080
LOC126520084
LOC126520085
LOC126520126
LOC126520113
LOC126520089
LOC126520091
LOC126520129
LOC126520119
LOC126520134
LOC126520095
LOC126520097
LOC126520098
LOC126520103
LOC126520185
LOC126520187
LOC126520195
LOC126520194
LOC126520199
LOC126520201
LOC126520204
LOC129382105
LOC126520241
Trnah-gug_110
Trnah-gug_111
LOC126520260
LOC129382115
LOC126520274
Trnah-gug_145
Trnah-gug_155
LOC126520324
LOC126520327
LOC126520328
LOC126520325
LOC126520329
LOC126520331
LOC126520335
LOC126520340
LOC126520341
LOC126520339
LOC126520338
LOC126520345
LOC126520347
Trnaa-agc_128
LOC129382128
Trnam-cau_193
Trnay-gua_80
LOC129382130
Trnam-cau_197
Trnam-cau_198
Trnai-uau_28
Trnam-cau_200
Trnam-cau_201
Trnam-cau_204
Trnam-cau_214
Trnam-cau_215
Trnam-cau_216
Trnam-cau_217
LOC126520521
LOC126520524
LOC126520528
LOC129382132
LOC126520535
LOC126520536
LOC126520549
LOC126520551
LOC126520567
LOC126520568
LOC126520559
LOC126520572
LOC126520576
MKU40_mgt06
MKU40_mgt07
MKU40_mgt08
MKU40_mgt10
MKU40_mgt11
MKU40_mgt17
```
