## Supplemental Materials 1 for "Genome sequencing and multi-stage, blood-feeding, and tissue-specific transcriptome atlas of the Rocky Mountain wood tick provide a critical resource for this vector": violet.txt

```
LOC126543612
LOC126516341
Trnag-gcc_28
LOC126520581
Trnai-aau_49
Trnai-aau_55
LOC126526690
LOC126527600
Trnaa-cgc_61
LOC126529865
LOC126530613
LOC126537200
LOC129386253
LOC126539085
Trnae-uuc_2
LOC129387030
LOC126543132
Trnal-aag_1
LOC126521028
LOC126521002
Trnak-uuu_2
LOC129382403
Trnay-gua_9
Trnaw-cca_8
LOC126523717
LOC126523748
LOC126523780
LOC126523790
LOC126523784
LOC126523791
Trnat-agu_18
Trnat-agu_25
Trnat-agu_64
LOC129383025
LOC126524122
LOC126524543
LOC129382873
LOC126524816
LOC126524219
Trnaa-cgc_96
LOC129382893
LOC129383180
Trnas-gga_56
LOC126526252
LOC126526526
LOC126526514
Trnas-gga_58
LOC126526497
Trnai-aau_73
Trnai-aau_85
Trnai-aau_88
Trnai-aau_116
Trnai-aau_140
Trnaf-aaa_1
Trnai-aau_157
Trnai-aau_178
LOC126526594
LOC129383630
Trnaf-gaa_20
LOC126527399
Trnae-uuc_32
LOC126528659
Trnas-uga_34
LOC126529541
Trnas-aga_25
LOC126529604
LOC126529559
LOC126529726
LOC126529845
Trnah-gug_50
Trnah-gug_71
Trnat-cgu_33
Trnah-gug_86
LOC126531872
Trnad-guc_99
Trnad-guc_103
LOC126532563
Trnat-ugu_31
Trnat-ugu_54
LOC129384812
LOC126532244
LOC129385533
Trnap-cgg_27
Trnap-agg_4
LOC126535021
Trnae-cuc_84
Trnae-cuc_88
Trnae-cuc_109
LOC126534846
LOC129385885
LOC126535400
LOC126535329
LOC126535612
LOC126535618
LOC126535622
LOC129386032
Trnat-cgu_103
Trnar-ucu_1
LOC126536243
Trnal-aag_38
Trnal-aag_42
Trnam-cau_77
LOC126537712
LOC126538019
Trnag-gcc_88
Trnag-gcc_119
LOC126538365
Trnas-cga_113
LOC126539795
LOC129387400
LOC129387493
LOC126540477
Trnaf-gaa_33
Trnat-cgu_134
LOC126542607
LOC126542908
LOC129387891
LOC126545735
LOC129380439
LOC126546472
LOC126543263
LOC129387989
LOC126543319
LOC126546406
LOC126543579
Trnal-cag_46
LOC126547207
Trnap-agg_28
LOC126548668
LOC126548352
Trnas-aga_64
LOC129381230
LOC129381249
LOC126516422
Trnav-cac_68
Trnav-cac_69
Trnav-cac_84
Trnav-cac_86
Trnav-uac_31
Trnav-cac_123
Trnak-uuu_48
Trnak-uuu_49
Trnai-uau_23
LOC126517637
LOC126518115
LOC126518176
LOC126517798
Trnaf-gaa_63
Trnar-ucu_25
LOC126518481
LOC126518782
Trnar-ccu_30
Trnam-cau_157
LOC126519069
LOC126519004
LOC126519651
LOC126519750
LOC126519842
Trnah-gug_152
LOC126520326
Trnaa-agc_120
Trnam-cau_206
MKU40_mgt16
```
