## Supplemental Materials 1 for "Genome sequencing and multi-stage, blood-feeding, and tissue-specific transcriptome atlas of the Rocky Mountain wood tick provide a critical resource for this vector": white(1).txt

```
LOC126520694
LOC126520720
LOC126524561
LOC126526474
LOC126526575
LOC129383530
LOC126527452
LOC126527462
LOC126527584
LOC126531132
LOC126531144
LOC126536378
LOC129386488
LOC129387536
LOC126543919
LOC129380488
LOC129387709
LOC126545513
LOC129380604
LOC126547086
LOC126547810
LOC126548105
LOC126548406
LOC126517833
LOC126518130
LOC126519541
LOC126520086
LOC126520627
LOC129387970
LOC126521193
LOC129382202
LOC129382210
LOC126521329
LOC126521395
LOC126522268
LOC126522282
LOC126522681
LOC126522679
LOC126522702
LOC126522821
LOC129382399
LOC126523411
LOC129382707
LOC126523698
LOC129382733
LOC126523571
LOC129382747
LOC129382793
LOC129382794
LOC126524299
LOC126524347
LOC126524486
LOC126524201
LOC126524570
LOC129383107
LOC126524983
LOC129383223
LOC126525496
LOC126525519
LOC126525528
LOC129383326
LOC126525577
LOC126525882
LOC126526201
LOC126526344
LOC126526464
LOC126526614
LOC129383609
LOC126526693
LOC129383629
LOC126526958
LOC129383794
LOC126527375
LOC126527386
LOC129383858
LOC126527595
LOC126527708
LOC126527946
LOC129384018
LOC126528603
LOC126528041
LOC126528075
LOC129384180
LOC126528137
LOC126527818
LOC126528294
LOC126528315
LOC129383991
LOC126527874
LOC126528942
LOC126528996
LOC126529431
LOC129384341
LOC126529346
LOC126529555
LOC129384433
LOC129380166
LOC126529937
LOC126529872
LOC126530290
LOC129384698
LOC129384940
LOC126530588
LOC129384874
LOC129384982
LOC126530864
LOC126531202
LOC126531232
LOC126531553
LOC129385148
LOC126531672
LOC126532211
LOC126531769
LOC126534468
LOC126533623
LOC126533803
LOC126534987
LOC129385419
LOC129385482
LOC129385942
LOC126535707
LOC129385980
LOC129386112
LOC126536633
LOC126536925
LOC126537066
LOC126537135
LOC126536321
LOC126536350
LOC126536456
LOC126537461
LOC129386441
LOC126537577
LOC129386650
LOC129386706
LOC129386657
LOC129386663
LOC126538474
LOC129386682
LOC126538736
LOC126538864
LOC129386798
LOC126539041
LOC126539120
LOC126539157
LOC126539682
LOC129387047
LOC126539966
LOC126540160
LOC126540328
LOC129387401
LOC126540380
LOC129387254
LOC129387285
LOC126540575
LOC126540685
LOC126541519
LOC126541688
LOC129387629
LOC126541724
LOC126542190
LOC126542430
LOC126542571
LOC126542879
LOC126543003
LOC126543041
LOC129387895
LOC129380387
LOC126545472
LOC129380416
LOC126545475
LOC126543943
LOC126545503
LOC126545512
LOC126545501
LOC126545511
LOC126544477
LOC129380135
LOC126544292
LOC129380523
LOC126545796
LOC126544888
LOC126543880
LOC126545741
LOC126545755
LOC129380577
LOC126545875
LOC126544269
LOC129388239
LOC126546219
LOC126543780
LOC126543983
LOC129388036
LOC129387944
LOC126544740
LOC126543667
LOC126544946
LOC126545176
LOC126545182
LOC126545203
LOC126547339
LOC126547402
LOC129380796
LOC129380798
LOC126547452
LOC126546967
LOC126547115
LOC129380852
LOC129381140
LOC129381089
LOC126548451
LOC129381134
LOC126548197
LOC126547662
LOC126548176
LOC126547667
LOC126548554
LOC126547797
LOC129380940
LOC126548617
LOC126548564
LOC126548582
LOC126516858
LOC126516766
LOC126516738
LOC126516725
LOC129381390
LOC129381389
LOC126518336
LOC126517769
LOC126517803
LOC126517718
LOC126518236
LOC126518367
LOC126518044
LOC126518034
LOC126518351
LOC129381574
LOC129381748
LOC126518590
LOC126519003
LOC126518975
LOC129382040
LOC126519804
LOC126519813
LOC129382127
```
