## Supplemental Materials 1 for "Genome sequencing and multi-stage, blood-feeding, and tissue-specific transcriptome atlas of the Rocky Mountain wood tick provide a critical resource for this vector": yellow4(1).txt

```
Trnai-aau_23
LOC126522645
Trnae-cuc_25
LOC126530725
LOC126531112
LOC129386254
LOC126542782
Trnar-ucg_5
Trnas-gga_25
LOC126523935
LOC126524010
Trnas-cga_69
LOC126526280
LOC129383930
LOC126534945
LOC126535424
Trnas-cga_105
Trnas-aga_32
Trnal-uaa_31
Trnal-caa_120
Trnat-cgu_151
LOC126546462
LOC129381037
LOC126548327
Trnav-uac_20
LOC129381537
LOC126517565
LOC129381625
Trnaf-gaa_47
LOC126518515
Trnay-gua_71
LOC126518702
LOC126518663
Trnag-ucc_70
LOC126519753
```
