## Supplemental Materials 1 for "Genome sequencing and multi-stage, blood-feeding, and tissue-specific transcriptome atlas of the Rocky Mountain wood tick provide a critical resource for this vector": yellow.txt

```
LOC126532326
LOC126521926
LOC126521953
LOC129382269
LOC126521982
LOC129383186
LOC126526110
LOC129383225
LOC129383230
LOC129383231
LOC126526419
LOC126527259
LOC126527322
LOC126527368
LOC126527700
LOC129383694
LOC126527693
LOC126527917
LOC126530780
LOC126530831
Trnas-gga_7
LOC126531368
LOC126531572
LOC126531631
LOC129380138
LOC129385296
LOC126535382
LOC126536545
LOC126536734
LOC126536509
LOC129385610
LOC126537601
LOC129386161
LOC129386475
LOC126538500
LOC126538916
LOC126538988
LOC126539281
LOC126539317
LOC129386721
LOC126539351
LOC126539420
LOC126540084
LOC126540106
LOC126541005
LOC126541754
LOC126541892
LOC126542096
LOC126542269
LOC126542377
LOC126543924
LOC126544086
LOC126543240
LOC126544340
LOC126544575
LOC126544729
LOC129380499
LOC126544843
LOC126544581
LOC126544977
LOC126545094
LOC126545061
LOC126545059
LOC129380551
LOC126545258
LOC126545248
LOC126545345
LOC126545489
LOC126545789
LOC126545781
LOC126545774
LOC126545797
LOC126545737
LOC126545769
LOC126543541
LOC126545961
LOC126546435
LOC126543863
LOC126547385
LOC126547255
LOC126547298
LOC126547285
LOC126547610
LOC126520799
LOC129381049
LOC126547818
LOC126548259
LOC126520673
LOC126548566
LOC126516416
LOC126516390
LOC129381341
LOC126516724
LOC126516818
LOC126516843
LOC126517205
LOC126517331
LOC126517453
LOC126517633
LOC126520868
LOC126520853
LOC126520866
LOC126520859
LOC126520841
LOC126518078
LOC126518111
LOC126518165
LOC126518149
LOC126518214
LOC126518326
LOC126518526
LOC126518617
LOC126518713
LOC126518760
LOC126520758
LOC126519042
LOC126519053
LOC126520767
LOC126519659
LOC126519584
LOC126519683
LOC126519930
LOC126519869
LOC126520395
LOC126520525
LOC126520910
LOC126520897
LOC126520931
LOC126520934
LOC129382149
LOC126520635
LOC126520642
LOC129382205
LOC126521628
LOC126521652
LOC126521675
LOC126521523
LOC126521662
LOC126521524
LOC126521526
LOC126521234
LOC126521280
LOC126521284
LOC126521286
LOC126521561
LOC126521568
LOC126521382
LOC129382264
LOC126521401
LOC129382267
LOC126521415
LOC126521417
LOC129382277
LOC126521802
LOC126521800
LOC126521803
LOC126521812
LOC126521840
LOC126521885
LOC126521875
LOC126522085
LOC126521903
LOC129382320
LOC129380084
LOC129382321
LOC126521940
LOC126521942
LOC126521941
LOC126521946
LOC126521963
LOC126521969
LOC126521971
LOC126521972
LOC126521980
LOC126521989
LOC126521986
LOC126521998
LOC126522000
LOC126522028
LOC126522030
LOC126523096
LOC126522256
LOC126522164
LOC126522288
LOC126522291
LOC126522293
LOC126522309
LOC126522311
LOC126522323
LOC126522407
LOC126522403
LOC126522438
LOC129382452
LOC129382524
LOC126522440
LOC126522442
LOC126522443
LOC126522444
LOC126522519
LOC126522514
LOC126522993
LOC126522503
LOC126522507
LOC126522994
LOC126522497
LOC126522501
LOC126522530
LOC126522995
LOC126522547
LOC126522548
LOC126522579
LOC126523013
LOC126523075
LOC126522613
LOC126522616
LOC126522661
LOC126522707
LOC126522738
LOC126522741
LOC126522750
LOC126522761
LOC126522757
LOC126522785
LOC126522833
LOC126522838
LOC126522844
LOC126522845
LOC126523048
LOC129382510
LOC126522876
LOC126522885
LOC126522919
LOC126522933
LOC126522942
LOC126522939
LOC126522940
LOC126523403
LOC126523405
LOC126523413
LOC129382690
LOC126523414
LOC129382694
LOC126523711
LOC126523436
LOC126523672
LOC126523669
LOC126523720
Trnaf-gaa_5
LOC126523677
LOC126523694
LOC129382778
LOC126523456
LOC126523488
LOC129382727
LOC129382729
LOC126523510
LOC129382660
LOC126523648
LOC126523944
LOC126523961
LOC126523921
LOC126523978
LOC126523941
LOC126523968
LOC126524044
LOC126524041
LOC126524031
LOC126524048
LOC126524695
LOC126524285
LOC126524296
LOC126524311
LOC126524714
LOC126524720
LOC126524341
LOC126524342
LOC126524377
LOC126524415
LOC126524424
LOC126524430
LOC126524450
LOC126524455
LOC126524155
LOC126524456
LOC126524460
LOC126524468
LOC126524186
LOC129383080
LOC126524512
LOC126524513
LOC126524516
LOC126524197
LOC126524524
LOC126524198
LOC126524520
LOC126524530
LOC129380062
LOC129383104
LOC126524565
LOC129380159
LOC129383105
LOC126524580
LOC126524603
LOC126524821
LOC126524247
LOC126524248
LOC129383012
LOC126524249
LOC126524610
LOC126524611
LOC126524250
LOC129382889
LOC126524606
LOC126524608
LOC126524253
LOC126524615
LOC126524617
LOC129383014
LOC126524621
LOC126524633
LOC126524637
LOC126524261
LOC126524268
LOC126524642
LOC126524643
LOC129383019
LOC126524653
LOC129383111
LOC126524661
LOC129383181
LOC126525083
LOC126525098
LOC126525091
LOC126525093
LOC126525097
LOC126525104
LOC126524994
LOC126525109
LOC126525299
LOC126525116
LOC126525300
LOC126525118
LOC129383144
LOC129383145
LOC126525302
LOC126525153
LOC126525163
LOC126525167
LOC126525187
LOC129383212
LOC129383211
LOC126525213
LOC126525231
LOC126525238
LOC126525285
LOC129380057
LOC126525465
LOC126525543
LOC126525546
LOC126525598
LOC126525589
LOC126525599
LOC126525639
LOC129383342
LOC129383255
LOC126525662
LOC126525683
LOC126525716
LOC126525738
LOC126525949
LOC129383373
LOC126526054
LOC126525879
LOC126526154
LOC126526128
LOC126526131
LOC126526132
LOC126526163
LOC126526161
LOC129380124
LOC126526133
LOC126526162
LOC129383423
LOC126526194
LOC126526234
LOC129383482
LOC126526248
LOC126526350
LOC129383472
LOC126526278
LOC129380126
LOC126526387
LOC129383474
LOC126526389
LOC126526485
LOC129383562
LOC126526422
LOC126526418
LOC126526456
LOC126526506
LOC126526467
LOC129383572
LOC126526465
LOC126526468
LOC129383597
LOC129383598
LOC126526610
LOC126526625
LOC129383648
LOC126526734
LOC126526639
LOC126526656
LOC129383626
LOC126526722
LOC126527436
LOC126527432
LOC126527421
LOC126526930
LOC126526931
LOC126526982
LOC126526994
LOC126527011
LOC126527021
LOC126527022
LOC126527037
LOC126527054
LOC126527066
LOC126527064
LOC126527470
LOC126527086
LOC129383831
LOC129383832
LOC126527090
LOC126527114
LOC126527126
LOC126527186
LOC126527238
LOC126527237
LOC129383784
LOC126527239
LOC129380122
LOC126527272
LOC126527488
LOC126527294
LOC126527308
LOC126527306
LOC126527326
LOC126527342
LOC126527341
LOC126527347
LOC126527351
LOC126527360
LOC129383823
LOC129383824
LOC126527526
LOC126527410
LOC126527403
LOC126527408
LOC126527416
LOC129383857
LOC126527582
LOC126527609
LOC129383855
LOC126527589
LOC126527608
LOC129383856
LOC126527658
LOC129380148
LOC126527660
LOC126527666
LOC126527622
LOC126527682
LOC126527684
LOC126527626
LOC129383889
LOC126527685
LOC126527633
LOC126527634
LOC126527716
LOC126527722
LOC126527723
LOC129380079
LOC126527754
LOC126527940
LOC126528516
LOC126527954
LOC126527963
LOC126527971
LOC126527994
LOC129384025
LOC126528010
LOC126528009
LOC126528005
LOC126528008
LOC129384026
LOC126528017
LOC126528032
LOC126528096
LOC126528106
LOC129384048
LOC126528163
LOC126528639
LOC126528154
LOC126528184
LOC126528196
LOC129384068
LOC126528202
LOC126528221
LOC126528239
LOC126528261
LOC126528263
LOC129383914
LOC126528293
LOC129383982
LOC126528623
LOC129383918
LOC129383985
LOC126528356
LOC126528357
LOC126528358
LOC126527856
LOC126527857
LOC126528362
LOC129384130
LOC126528366
LOC126528381
LOC129384139
LOC129384140
LOC129384143
LOC126528400
LOC126528408
LOC126528416
LOC129383935
LOC126527903
LOC126528478
LOC126528479
LOC126527933
LOC126528494
LOC126528504
LOC126527936
LOC126528933
LOC126528981
LOC126528984
LOC126528992
LOC126529001
LOC126529420
LOC126529421
LOC126529124
LOC126529100
LOC126529134
LOC126529176
LOC126529183
LOC129384334
LOC126529210
LOC126529211
LOC129384239
LOC126529265
LOC126529295
LOC126529311
LOC126529328
LOC126529344
LOC126529353
LOC126529354
LOC126529361
LOC126528900
LOC126529377
LOC126529387
LOC126529386
LOC129384414
LOC126529613
LOC126529630
LOC126529733
LOC126529734
LOC126529739
LOC126529592
LOC129384588
LOC126529930
LOC126529956
LOC126529978
LOC126529976
LOC129380121
LOC126529988
LOC126530089
LOC126530038
LOC126530034
LOC126530036
LOC126530037
LOC126530033
LOC126530039
LOC126530061
LOC126530356
LOC129384692
LOC129384926
LOC126530437
LOC126532458
LOC126530451
LOC126532467
LOC126530458
LOC126530456
LOC126530457
LOC126530481
LOC126530487
LOC126530527
LOC126530569
LOC126531862
LOC126531866
LOC126530568
LOC129384728
LOC126530582
LOC126531884
LOC126530593
LOC129384734
LOC129384953
LOC129384864
LOC126530610
LOC126531907
LOC126530651
LOC126530652
LOC126530659
LOC129384962
LOC126530657
LOC126530673
LOC126531958
LOC126530750
LOC126530756
LOC129384759
LOC126531968
LOC126530764
LOC126530778
LOC129384762
LOC126530815
LOC126530821
LOC126530827
LOC129385026
LOC126530852
LOC126532408
LOC126530899
LOC126530898
LOC126530902
LOC126530912
LOC126530910
LOC126530921
LOC126530924
LOC126530934
LOC126531002
LOC126531003
LOC126531014
LOC126531020
LOC129385046
LOC126531048
LOC126531058
LOC126531100
LOC126531105
LOC126531115
LOC126531113
LOC126531117
LOC126532065
LOC126531119
LOC126531122
LOC126532066
LOC126532067
LOC129384899
LOC126531141
LOC126532080
LOC126531150
LOC126531156
LOC126531160
LOC126531159
LOC126531178
LOC126531186
LOC126531197
LOC126531212
LOC126531217
LOC126531224
LOC126531246
LOC126531252
LOC126531273
LOC126532108
LOC126531308
LOC126531306
LOC126531321
LOC126531309
LOC126531332
LOC129385096
LOC126532126
LOC129384907
LOC126531394
LOC126531395
LOC126531425
LOC126532151
LOC126531429
LOC129385117
LOC126531454
LOC126531455
LOC126531468
LOC126531467
LOC126531495
LOC126532157
LOC126531496
LOC126531500
LOC126531498
LOC126531511
LOC126531497
LOC126531529
LOC126532168
LOC126531527
LOC126531528
LOC126531545
LOC126531547
LOC126531564
LOC126531569
LOC126531578
LOC126531595
LOC126531608
LOC126531607
LOC126531618
LOC126532436
LOC126531648
LOC129380173
LOC129385156
LOC126531656
LOC126531679
LOC126531703
LOC126531770
LOC126531779
LOC126531798
LOC126531785
LOC126531829
LOC126532264
LOC129385208
LOC126533200
LOC126533030
LOC126533040
LOC126533038
LOC126533058
LOC126533054
LOC126533092
LOC126533216
LOC126533218
LOC126533232
LOC126533420
LOC126533517
LOC126533429
LOC126533462
LOC126533474
LOC126533525
LOC126533497
LOC126534461
LOC126533568
LOC126533574
LOC126534464
LOC129385518
LOC126533581
LOC126533608
LOC126533613
LOC126533628
LOC126534481
LOC126533647
LOC126533643
LOC126533677
LOC126533704
LOC126533729
LOC129385531
LOC126533769
LOC126534502
LOC129380097
LOC126534614
LOC126534563
LOC126534568
LOC126534569
LOC129385601
LOC126534581
LOC126534582
LOC126534517
LOC129385535
LOC126533781
LOC126533796
LOC126533794
LOC126533798
LOC129380198
LOC129380224
LOC126533813
LOC126533814
LOC126533826
LOC126533843
LOC126533847
LOC126534540
LOC126533864
LOC126533871
LOC126533877
LOC126533887
LOC126533886
LOC126533937
LOC129385655
LOC126534646
LOC126534635
LOC129385811
LOC126533992
LOC126534010
LOC126534025
LOC126534026
LOC129385680
LOC126534082
LOC126534114
LOC129380071
LOC129380103
LOC126534251
LOC126534257
LOC126534262
LOC126534275
LOC126534287
LOC126534292
LOC129380106
LOC126534283
LOC129385480
LOC126534832
LOC126534326
LOC126534329
LOC126534833
LOC129385484
LOC126534332
LOC126534333
LOC129385493
LOC126534375
LOC126534382
LOC126534425
LOC126534432
LOC126534435
LOC126534447
LOC126535274
LOC129385879
LOC126535288
LOC126535290
LOC129385914
LOC126535301
LOC126535408
LOC126535334
LOC126535347
LOC129385908
LOC126535526
LOC126535531
LOC126535630
LOC126535560
LOC126535712
LOC126535740
LOC126535889
LOC129386084
LOC129386085
LOC126535914
LOC129386094
LOC129386101
LOC126535941
LOC126535952
LOC126535988
LOC126535963
LOC126535795
LOC126535843
LOC126535996
LOC126535995
LOC126536008
LOC126536007
LOC126535869
LOC126536596
LOC126536606
LOC126536619
LOC126536836
LOC126536623
LOC126536849
LOC126536636
LOC126536910
LOC126536912
LOC126536932
LOC126537020
LOC129386182
LOC126537052
LOC126537054
LOC126537074
LOC126537086
LOC126537085
LOC126537107
LOC126537109
LOC126537156
LOC126536140
LOC126536150
LOC126536161
LOC126536694
LOC126536165
LOC126536190
LOC126536197
LOC129386218
LOC126536256
LOC126536275
LOC129386228
LOC129386230
LOC126536382
LOC126536425
LOC126536482
LOC126536477
LOC126536499
LOC126536501
LOC126536535
LOC126537221
LOC126536577
LOC126536583
LOC126536585
LOC126536756
LOC126537466
LOC126537478
LOC126537473
LOC126537492
LOC129386442
LOC126537494
LOC126537513
LOC126537530
LOC126537544
LOC126537414
LOC126537545
LOC126537548
LOC126537553
LOC126537552
LOC126537589
LOC129386425
LOC126537600
Trnas-uga_56
LOC126537862
LOC126537869
LOC126537738
LOC126537870
LOC126537740
LOC126537871
LOC129386546
LOC126537885
LOC126537884
LOC126537746
LOC126537890
LOC129380099
LOC126537921
LOC126537920
LOC126537923
LOC126537976
LOC126538426
LOC126538432
LOC126538330
LOC126538344
LOC126538468
LOC126538479
LOC126538380
LOC126538489
LOC126538523
LOC126538520
LOC126538708
LOC126538682
LOC126538717
LOC126538716
LOC126538840
LOC126538866
LOC126538867
LOC129386829
LOC129386799
LOC129386837
LOC126538935
LOC126539023
LOC129386896
LOC126539045
LOC126539059
LOC126539076
LOC126539079
LOC126539087
LOC126538965
LOC126539095
LOC126539111
LOC129386870
LOC126539109
LOC126538974
LOC126539132
LOC126539178
LOC126539207
LOC126539205
LOC126539206
LOC126539006
LOC126539007
LOC126539400
LOC126539399
LOC126539401
LOC126539407
LOC126539406
LOC126539418
LOC126539456
LOC126539611
LOC126539477
LOC126539511
LOC126539621
LOC126539505
LOC126539504
LOC126539506
LOC126539300
LOC126539337
LOC126539327
LOC126539322
LOC126539335
LOC126539374
LOC126539342
LOC129386979
LOC126539588
LOC126539701
LOC126539702
LOC126539858
LOC129387088
LOC126539901
LOC126539904
LOC126539907
LOC126539909
LOC126539941
LOC126539811
LOC126539962
LOC126539965
LOC126540003
LOC126540154
LOC129387147
LOC126540162
LOC126540187
LOC126540192
LOC126540194
LOC126540223
LOC126540225
LOC126540229
LOC126540244
LOC129387173
LOC126540250
LOC126540254
LOC129387184
LOC126540784
LOC126540786
LOC126540794
LOC126540310
LOC126540827
LOC126540353
LOC126540349
LOC126540362
LOC126540385
LOC126540386
LOC126540413
LOC126540434
LOC126540439
LOC126540440
LOC126540438
LOC126540465
LOC126540466
LOC126540468
LOC129387422
LOC129387249
LOC126540471
LOC126540082
LOC126540472
LOC129387424
LOC126540474
LOC126540476
LOC126540481
LOC129387250
LOC126540479
LOC126540478
LOC126540482
LOC126540483
LOC126540485
LOC129380236
LOC129387253
LOC126540484
LOC126540486
LOC126540487
LOC129387251
LOC126540083
LOC126540488
LOC129387255
LOC126540490
LOC126540494
LOC129387425
LOC129387256
LOC126540496
LOC126540499
LOC129387257
LOC126540570
LOC129387445
LOC126540571
LOC126540574
LOC126540572
LOC126540573
LOC126540600
LOC129387447
LOC126540608
LOC126540619
LOC126541179
LOC126541192
LOC126541285
LOC129387532
LOC126541298
LOC126541293
LOC126541300
LOC129387574
LOC126541327
LOC129387538
LOC126541200
LOC126541363
LOC126541369
LOC126541384
LOC126541373
LOC126541406
LOC126541265
LOC126541407
LOC129387591
LOC126541463
LOC126541464
LOC126541511
LOC126541513
LOC126541522
LOC126541533
LOC126541549
LOC126541560
LOC126541959
LOC126541960
LOC126541598
LOC126541618
LOC126541613
LOC126541601
LOC126541627
LOC129387684
LOC126542048
LOC126542023
LOC126541644
LOC126541670
LOC126541671
LOC126541675
LOC126541691
LOC126541686
LOC126541744
LOC126541782
LOC126541777
LOC126541776
LOC126541778
LOC126542070
LOC126542057
LOC126542094
LOC126542074
LOC126542063
LOC126541811
LOC126542000
LOC126541849
LOC126541861
LOC126541860
LOC126541864
LOC126541891
LOC126541901
LOC126541919
LOC126542204
LOC129387697
LOC126542220
LOC126542221
LOC126542233
LOC126542232
LOC126542228
LOC126542600
LOC129387708
LOC126542339
LOC126542340
LOC126542346
LOC126542668
LOC126542649
LOC126542658
LOC129387719
LOC129387718
LOC126542672
LOC126542358
LOC126542364
LOC126542361
LOC126542385
LOC126542382
LOC126542415
LOC126542419
LOC126542396
LOC126542429
LOC129387747
LOC126542460
LOC126542519
LOC126542525
LOC126542522
LOC126542548
LOC126542572
LOC126542179
LOC126542779
LOC126542859
LOC126542877
LOC126542935
LOC126542938
LOC126542982
LOC126542985
LOC126543011
LOC129387877
LOC129387898
LOC126545625
LOC126546089
LOC126544217
LOC126545942
LOC126546066
LOC126545461
LOC126546133
LOC126545767
LOC126545290
LOC126545261
LOC126545288
LOC126545259
LOC126545927
LOC126543922
LOC126543951
LOC126543952
LOC129380461
LOC126545370
LOC126545369
LOC126545358
LOC126545328
LOC126545326
LOC126545439
LOC129380470
LOC126545527
LOC126544598
LOC126544597
LOC126543802
LOC126543799
LOC126543210
LOC126543214
LOC126546184
LOC126546189
LOC126545415
LOC126543218
LOC126544103
LOC126543095
LOC126544534
LOC129380511
LOC126546048
LOC126543483
LOC126544129
LOC126544127
LOC126544312
LOC126544368
LOC126544733
LOC126544754
LOC126544755
LOC126544889
LOC126545388
LOC126545488
LOC126545576
LOC126545574
LOC126545619
LOC126545664
LOC126545703
LOC126543313
LOC126545698
LOC126545709
LOC126543888
LOC126543890
LOC129388223
LOC126545744
LOC126543330
LOC126545856
LOC126544146
LOC126544137
LOC126544160
LOC126544157
LOC126544154
LOC126544258
LOC126543363
LOC126544364
LOC126544356
LOC126544347
LOC126544350
LOC126544343
LOC126544348
LOC129380603
LOC126544618
LOC126543371
LOC126544847
LOC126544844
LOC126544845
LOC126544866
LOC126544861
LOC126546230
LOC126546239
LOC126546261
LOC126543122
LOC126543148
LOC126543742
LOC126543741
LOC126543740
LOC126543782
LOC126543838
LOC129380669
LOC126543870
LOC126543869
LOC126543965
LOC126543471
LOC126544010
LOC126544195
LOC126543513
LOC126544247
LOC126544302
LOC126544306
LOC126544329
LOC126543543
LOC126543546
LOC126544395
LOC126544409
LOC126544419
LOC126544420
LOC126543567
LOC126543571
LOC126544455
LOC126544436
LOC126544437
LOC126544471
LOC126543586
LOC126544544
LOC126543590
LOC126546057
LOC126543592
LOC129387928
LOC126544567
LOC126544570
LOC126544579
LOC126544578
LOC129387930
LOC126544582
LOC126544630
LOC126544641
LOC126544653
LOC126544654
LOC126544667
LOC126544662
LOC126544663
LOC126544724
LOC126543645
LOC126544766
LOC126544818
LOC126544819
LOC126544803
LOC126544887
LOC126546177
LOC126545019
LOC126545029
LOC126545053
LOC126545084
LOC126545105
LOC126543717
LOC126545130
LOC126545178
LOC126545206
LOC129388143
LOC126547219
LOC126547373
LOC126546990
LOC126547165
LOC126547319
LOC126547446
LOC126547278
LOC126547236
LOC126547390
LOC126547388
LOC126547019
LOC129380759
LOC126546976
LOC126546972
LOC126546970
LOC126546973
LOC126547220
LOC126546883
LOC126546947
LOC126547038
LOC126547417
LOC126547459
LOC126546877
LOC129380947
LOC129380923
LOC126548242
LOC126548483
LOC126547968
LOC126548050
LOC126547925
LOC126547930
LOC129380949
LOC126547833
LOC126548100
LOC126548093
LOC126548091
LOC129381080
LOC126548011
LOC126547694
LOC126548452
LOC126548275
LOC126548104
LOC126548283
LOC126547838
LOC129381127
LOC126548223
LOC126547872
LOC126548546
LOC126548545
LOC129381073
LOC126548182
LOC126548080
LOC129380928
LOC129381099
LOC126548587
LOC126548353
LOC126548593
LOC129380968
LOC126548356
LOC126548609
LOC126548583
LOC126547704
LOC126548365
LOC126548066
LOC126548542
LOC126548169
LOC126547757
LOC126547750
Trnar-ccg_16
LOC126548137
LOC126516700
LOC126516690
LOC126516691
LOC126516803
LOC126516465
LOC126516466
LOC129381145
LOC129381323
LOC126516537
LOC126516742
LOC126516740
LOC126516487
LOC126516813
LOC126516408
LOC126516770
LOC126516715
LOC126516826
LOC129381286
LOC126516497
LOC129381191
LOC129381192
LOC126516410
LOC126516890
LOC126516448
LOC129381146
LOC126516779
LOC126517430
LOC126518026
LOC126517590
LOC126517576
LOC126517577
LOC126517574
LOC126517842
LOC126517937
LOC126518117
LOC126518158
LOC129381516
LOC126517525
LOC126518382
LOC126518398
LOC129381655
LOC126518057
LOC126518072
LOC126517360
LOC126518274
LOC129381441
LOC126517438
LOC129381690
LOC126517435
LOC126518292
LOC126518050
LOC126517509
LOC126517816
LOC126517946
LOC126517956
LOC126518342
LOC129381545
LOC129380151
LOC126517616
LOC126517585
LOC126517802
LOC126517999
LOC126518006
LOC129380231
LOC126518051
LOC126517872
LOC126517461
LOC126517892
LOC126517526
LOC126517530
LOC126518572
LOC126518571
LOC126518510
LOC126518523
LOC126518704
LOC126518730
LOC129381773
LOC126518632
LOC126518639
LOC129381767
LOC126518690
LOC126519289
LOC126519287
LOC126519161
LOC126519065
LOC126519068
LOC129381986
LOC129381982
LOC126519173
LOC126519172
LOC126519156
LOC126519157
LOC129381914
LOC129381955
LOC126519321
LOC129382021
LOC126519658
LOC126519698
LOC126519729
LOC126519731
LOC126519732
LOC126519808
LOC126519810
LOC129380165
LOC126519820
LOC126520392
LOC126520417
MKU40_mgt22
```
