## Supplemental Materials 1 for "Genome sequencing and multi-stage, blood-feeding, and tissue-specific transcriptome atlas of the Rocky Mountain wood tick provide a critical resource for this vector": yellowgreen.txt

```
Trnak-cuu_25
Trnag-gcc_11
Trnaq-cug_22
Trnaa-cgc_12
Trnaa-cgc_77
Trnaa-cgc_87
Trnaa-cgc_88
LOC126529378
Trnam-cau_26
LOC126531377
LOC126533529
Trnal-uag_1
Trnal-aag_4
Trnar-ucg_7
Trnak-cuu_89
Trnak-cuu_98
LOC126520993
Trnaa-agc_11
LOC126522958
Trnaf-gaa_6
LOC126523331
Trnat-agu_16
LOC126523765
LOC126524691
LOC126524716
Trnar-ucg_29
Trnaa-ugc_81
Trnaa-cgc_142
LOC126524270
Trnah-gug_13
LOC126526605
Trnai-aau_63
Trnai-aau_89
Trnai-aau_111
Trnai-aau_119
LOC126526752
LOC129383720
LOC126527786
Trnal-caa_24
Trnae-uuc_33
LOC126528588
Trnaq-cug_67
LOC126528675
LOC126528693
LOC126529366
LOC126529817
Trnah-gug_77
Trnae-uuc_57
Trnad-guc_63
LOC126531959
LOC126532590
LOC126533340
Trnar-acg_49
LOC126533881
Trnae-cuc_122
Trnae-cuc_128
LOC126534876
LOC129385899
LOC126535624
LOC129386359
Trnav-aac_69
Trnal-caa_64
LOC126539659
LOC126539706
LOC126539716
LOC129387123
LOC129387481
LOC126541051
LOC129387513
LOC126540658
LOC126540660
Trnar-ucu_15
LOC126542680
LOC126542693
LOC126542896
LOC126545747
Trnai-aau_201
Trnat-cgu_148
LOC126543232
LOC126545960
LOC126546393
LOC126543316
Trnac-gca_48
Trnal-cag_20
LOC129388025
LOC126543488
LOC126543516
LOC126543677
Trnat-cgu_185
Trnav-aac_97
Trnap-agg_11
Trnap-agg_16
Trnap-agg_30
LOC126546910
LOC129380963
Trnas-gcu_80
LOC126548196
Trnap-agg_75
Trnaw-cca_64
LOC126548409
Trnas-cga_178
Trnal-caa_135
Trnas-cga_193
Trnar-acg_66
LOC126516821
LOC126516965
LOC126518134
LOC126518159
LOC126518387
Trnaf-gaa_50
Trnaf-gaa_60
Trnam-cau_140
Trnag-ucc_47
Trnag-ucc_69
Trnag-ucc_110
Trnag-ucc_145
LOC126519337
LOC126519678
LOC126519788
Trnaa-agc_111
```
